# NeoHeadHunter: an algorithm for the detection, ranking and probabilistic classification of neoepitope candidates

**DOI:** 10.1101/2023.10.25.563895

**Authors:** Xiaofei Zhao

## Abstract

**Background:** The manufacturing of personalized cancer vaccine requires the accurate identification of neoepitopes, abnormal peptides presented by cancer cells and recognized by the host immune system of the cancer patient.

**Results:** We designed and developed NeoHeadHunter, a computational algorithm and pipeline to detect and rank neoepitope candidates. Unlike other algorithms, NeoHeadHunter can estimate the probability that each predicted neoepitope candidate is true positive. To evaluate NeoHeadHunter, we used the Tumor neoantigEn SeLection Alliance (TESLA) data-set derived from the sequencing of nine patients and characterized by 44 experimentally validated positive neoepitopes, a data-set derived from the sequencing of three cancer patients and characterized by eight experimentally validated positive neoepitopes and a manually curated data-set consisting of 64 experimentally validated positive neoepitopes. Our evaluation shows that NeoHeadHunter performs the best compared with other algorithms for both detecting and ranking neoepitope candidates and that NeoHeadHunter can accurately predict such probabilities.

**Conclusions:** NeoHeadHunter can increase the effectiveness of personalized cancer vaccine by sensitively detect, accurately rank and probabilistically classify neoepitope candidates. NeoHeadHunter is released under the APACHE-II license at https://github.com/XuegongLab/neoheadhunter for academic use.

## Supplementary material for "NeoHeadHunter: an algorithm for the detection, ranking and probabilistic classification of neoepitope candidates": Results generated by NeoHeadHunter with validation: KosalTableS5_all_neoantigen_rank_pmhc_as_input.tsv.validation (part 1 of 3)

```
Unnamed: 0	Dataset	PatientID	HLA_type_x	MT_pep_x	WT_pep_x	Quant_with_TPM	Offset	VALIDATED	peptideMHC	HLA_type_y	MT_pep_y	WT_pep_y	MT_BindAff	WT_BindAff	BindLevel	Identity	Quantification	Agretopicity	BindStab	Foreignness	DNA_QUAL	DNA_refDP	DNA_altDP	RNA_QUAL	RNA_refDP	RNA_altDP	IsFrameshift	RNA_normAD	rescue_status	NeoScore	AbbrevNeoScore	Probability	PresentationPreFilters	PresentationFilters	RecognitionFilters	Rank	SourceAlterationDetail	PepTrace
0	Kosal	Kosal_B0702	HLA-B*07:02	RPHAIRRPLAL	RPRAIRRPLAL	10	0	1	RPHAIRRPLAL/B0702	HLA-B*07:02	RPHAIRRPLAL	RPRAIRRPLAL	4.74	3.22	SB	SNV_D0_B0	10	1.47205	25.06	2.70996e-11	0	0	0	0	0	0	False	10	2112	-1.29748	-0.671789	0.237332	0	1	1	4	NA	[{'RPHAIRRPLAL':['RPRAIRRPLAL']},{'RPHAIRRPLAL':['SNV_D0_B0','SNV_D0_B0'],'RPRAIRRPLAL':['SNV_D0_A','SNV_D0_A']}]
1	Kosal	Kosal_B4403	HLA-B*44:03	KEFEDDIINW	KEFEDGIINW	10	0	1	KEFEDDIINW/B4403	HLA-B*44:03	KEFEDDIINW	KEFEDGIINW	54.55	31.42	SB	SNV_D0_B0	10	1.73616	2.23	0	0	0	0	0	0	0	False	10	2111	-5.12039	-3.00098	0.0967956	0	2	3	56	NA	[{'KEFEDDIINW':['KEFEDGIINW']},{'KEFEDDIINW':['SNV_D0_B0','SNV_D0_B0'],'KEFEDGIINW':['SNV_D0_A','SNV_D0_A']}]
2	Kosal	Kosal_A0301	HLA-A*03:01	KVYEGVWKK	EVYEGVWKK	10	0	1	KVYEGVWKK/A0301	HLA-A*03:01	KVYEGVWKK	EVYEGVWKK	16.04	969.01	SB	SNV_D0_B0	10	0.016553	17.45	5.94051e-05	0	0	0	0	0	0	False	10	2112	-2.55437	-1.47049	0.207529	0	1	1	29	NA	[{'KVYEGVWKK':['EVYEGVWKK']},{'EVYEGVWKK':['SNV_D0_A','SNV_D0_A'],'KVYEGVWKK':['SNV_D0_B0','SNV_D0_B0']}]
3	Kosal	Kosal_A0201	HLA-A*02:01	FLYNLLTRV	FLYNPLTRV	10	0	1	FLYNLLTRV/A0201	HLA-A*02:01	FLYNLLTRV	FLYNPLTRV	3.05	3.82	SB	SNV_D0_B0	10	0.798429	23.01	0	0	0	0	0	0	0	False	10	2112	-1.00937	-0.475925	0.2446	0	1	2	2	NA	[{'FLYNLLTRV':['FLYNPLTRV']},{'FLYNLLTRV':['SNV_D0_B0','SNV_D0_B0'],'FLYNPLTRV':['SNV_D0_A','SNV_D0_A']}]
4	Kosal	Kosal_A0201	HLA-A*02:01	MLGEQLFPL	MLGERLFPL	10	0	1	MLGEQLFPL/A0201	HLA-A*02:01	MLGEQLFPL	MLGERLFPL	3.36	3.49	SB	SNV_D1_B0	10	0.962751	8	0.999941	0	0	0	0	0	0	False	10	2112	-1.90033	-0.981362	0.243179	0	1	1	3	NA	[{'MLGEQLFPL':['MLGERLFPL']},{'MLGEQLFPL':['SNV_D1_B0','SNV_D1_B0'],'MLGERLFPL':['SNV_D1_A','SNV_D1_A']}]
5	Kosal	Kosal_A0101	HLA-A*01:01	PSDTRQMLFY	PFDTRQMLFY	10	0	1	PSDTRQMLFY/A0101	HLA-A*01:01	PSDTRQMLFY	PFDTRQMLFY	11.19	1091.04	SB	SNV_D0_B0	10	0.0102563	1.92	0	0	0	0	0	0	0	False	10	2111	-3.96439	-2.22976	0.217435	0	1	1	25	NA	[{'PSDTRQMLFY':['PFDTRQMLFY']},{'PFDTRQMLFY':['SNV_D0_A','SNV_D0_A'],'PSDTRQMLFY':['SNV_D0_B0','SNV_D0_B0']}]
6	Kosal	Kosal_A0101	HLA-A*01:01	YVDFREYEYY	YVDFREYEYD	10	0	1	YVDFREYEYY/A0101	HLA-A*01:01	YVDFREYEYY	YVDFREYEYD	11.04	560.21	SB	SNV_D1_B0	10	0.0197069	1.97	0	0	0	0	0	0	0	False	10	2111	-3.93377	-2.21158	0.217796	0	1	1	23	NA	[{'YVDFREYEYY':['YVDFREYEYD']},{'YVDFREYEYD':['SNV_D1_A','SNV_D1_A'],'YVDFREYEYY':['SNV_D1_B0','SNV_D1_B0']}]
7	Kosal	Kosal_A0201	HLA-A*02:01	FLDEFMEGV	FLDEFMEAV	10	0	1	FLDEFMEGV/A0201	HLA-A*02:01	FLDEFMEGV	FLDEFMEAV	2.95	2.74	SB	SNV_D2_B0	10	1.07664	16.64	0	0	0	0	0	0	0	False	10	2112	-1.23212	-0.597738	0.245067	0	1	2	1	NA	[{'FLDEFMEGV':['FLDEFMEAV']},{'FLDEFMEAV':['SNV_D2_A','SNV_D2_A'],'FLDEFMEGV':['SNV_D2_B0','SNV_D2_B0']}]
8	Kosal	Kosal_A0301	HLA-A*03:01	KIFSEVTLK	KIFSEVTPK	10	0	1	KIFSEVTLK/A0301	HLA-A*03:01	KIFSEVTLK	KIFSEVTPK	9.04	12.1	SB	SNV_D1_B0	10	0.747107	10.4	0	0	0	0	0	0	0	False	10	2112	-2.4926	-1.39059	0.222993	0	1	2	18	NA	[{'KIFSEVTLK':['KIFSEVTPK']},{'KIFSEVTLK':['SNV_D1_B0','SNV_D1_B0'],'KIFSEVTPK':['SNV_D1_A','SNV_D1_A']}]
9	Kosal	Kosal_B0702	HLA-B*07:02	RPHVPESAF	GPHVPESAF	10	0	1	RPHVPESAF/B0702	HLA-B*07:02	RPHVPESAF	GPHVPESAF	9.4	72.53	SB	SNV_D1_B0	10	0.129602	6.31	0	0	0	0	0	0	0	False	10	2112	-2.90859	-1.62609	0.222	0	1	2	20	NA	[{'RPHVPESAF':['GPHVPESAF']},{'GPHVPESAF':['SNV_D1_A','SNV_D1_A'],'RPHVPESAF':['SNV_D1_B0','SNV_D1_B0']}]
10	Kosal	Kosal_B3801	HLA-B*38:01	SHETVIIEL	SHETVTIEL	10	0	1	SHETVIIEL/B3801	HLA-B*38:01	SHETVIIEL	SHETVTIEL	236.73	174.01	SB	SNV_D0_B0	10	1.36044	0.56	0	0	0	0	0	0	0	False	10	2111	-7.36201	-4.36954	0.00291411	1	3	4	128	NA	[{'SHETVIIEL':['SHETVTIEL']},{'SHETVIIEL':['SNV_D0_B0','SNV_D0_B0'],'SHETVTIEL':['SNV_D0_A','SNV_D0_A']}]
11	Kosal	Kosal_A0201	HLA-A*02:01	VVMSWAPPV	VVLSWAPPV	10	0	1	VVMSWAPPV/A0201	HLA-A*02:01	VVMSWAPPV	VVLSWAPPV	5.7	12.76	SB	SNV_D3_B0	10	0.446708	16.64	0	0	0	0	0	0	0	False	10	2112	-1.76069	-0.945177	0.233671	0	1	2	8	NA	[{'VVMSWAPPV':['VVLSWAPPV']},{'VVLSWAPPV':['SNV_D3_A','SNV_D3_A'],'VVMSWAPPV':['SNV_D3_B0','SNV_D3_B0']}]
12	Kosal	Kosal_A1101	HLA-A*11:01	KTLTSVFQK	ETLTSVFQK	10	0	1	KTLTSVFQK/A1101	HLA-A*11:01	KTLTSVFQK	ETLTSVFQK	5.91	35.49	SB	SNV_D0_B0	10	0.166526	103.51	0	0	0	0	0	0	0	False	10	2112	-0.38264	-0.178133	0.23291	0	1	2	9	NA	[{'KTLTSVFQK':['ETLTSVFQK']},{'ETLTSVFQK':['SNV_D0_A','SNV_D0_A'],'KTLTSVFQK':['SNV_D0_B0','SNV_D0_B0']}]
13	Kosal	Kosal_A2402	HLA-A*24:02	VYQYTFPDF	VYQYTSPDF	10	0	1	VYQYTFPDF/A2402	HLA-A*24:02	VYQYTFPDF	VYQYTSPDF	9.31	22.96	SB	SNV_D0_B0	10	0.405488	6.14	0.0225162	0	0	0	0	0	0	False	10	2112	-2.92189	-1.63276	0.222246	0	1	1	19	NA	[{'VYQYTFPDF':['VYQYTSPDF']},{'VYQYTFPDF':['SNV_D0_B0','SNV_D0_B0'],'VYQYTSPDF':['SNV_D0_A','SNV_D0_A']}]
14	Kosal	Kosal_A2402	HLA-A*24:02	YYSKNLNSFF	YYSKNLNSSF	10	0	1	YYSKNLNSFF/A2402	HLA-A*24:02	YYSKNLNSFF	YYSKNLNSSF	11.32	17.42	SB	SNV_D1_B0	10	0.649828	17.22	0	0	0	0	0	0	0	False	10	2112	-2.28491	-1.29236	0.217126	0	1	2	26	NA	[{'YYSKNLNSFF':['YYSKNLNSSF']},{'YYSKNLNSFF':['SNV_D1_B0','SNV_D1_B0'],'YYSKNLNSSF':['SNV_D1_A','SNV_D1_A']}]
15	Kosal	Kosal_A2402	HLA-A*24:02	TYLPSAWNF	TYLPSAWNS	10	0	1	TYLPSAWNF/A2402	HLA-A*24:02	TYLPSAWNF	TYLPSAWNS	8.47	4775.32	SB	SNV_D2_B0	10	0.0017737	33.29	1	0	0	0	0	0	0	False	10	2112	-1.54471	-0.85586	0.224621	0	1	1	16	NA	[{'TYLPSAWNF':['TYLPSAWNS']},{'TYLPSAWNF':['SNV_D2_B0','SNV_D2_B0'],'TYLPSAWNS':['SNV_D2_A','SNV_D2_A']}]
16	Kosal	Kosal_A0201	HLA-A*02:01	LLLDDLLVSI	LLLDDSLVSI	10	0	1	LLLDDLLVSI/A0201	HLA-A*02:01	LLLDDLLVSI	LLLDDSLVSI	8.3	9.33	SB	SNV_D4_B0	10	0.889603	7.04	4.5268e-07	0	0	0	0	0	0	False	10	2112	-2.72444	-1.51336	0.22512	0	1	1	15	NA	[{'LLLDDLLVSI':['LLLDDSLVSI']},{'LLLDDLLVSI':['SNV_D4_B0','SNV_D4_B0'],'LLLDDSLVSI':['SNV_D4_A','SNV_D4_A']}]
17	Kosal	Kosal_A0301	HLA-A*03:01	KLYEEPLLK	KLYEEPLSK	10	0	1	KLYEEPLLK/A0301	HLA-A*03:01	KLYEEPLLK	KLYEEPLSK	5.95	7.56	SB	SNV_D2_B0	10	0.787037	32.65	5.98647e-05	0	0	0	0	0	0	False	10	2112	-1.27627	-0.67793	0.232767	0	1	1	11	NA	[{'KLYEEPLLK':['KLYEEPLSK']},{'KLYEEPLLK':['SNV_D2_B0','SNV_D2_B0'],'KLYEEPLSK':['SNV_D2_A','SNV_D2_A']}]
18	Kosal	Kosal_C1403	HLA-C*14:03	CYMEAVAL	CYMEALAL	10	0	1	CYMEAVAL/C1403	HLA-C*14:03	CYMEAVAL	CYMEALAL	21.1	19.64	SB	SNV_D0_B0	10	1.07434	0.2	0	0	0	0	0	0	0	False	10	2111	-6.21447	-3.53706	0.058778	0	3	4	66	NA	[{'CYMEAVAL':['CYMEALAL']},{'CYMEALAL':['SNV_D0_A','SNV_D0_A'],'CYMEAVAL':['SNV_D0_B0','SNV_D0_B0']}]
19	Kosal	Kosal_B2705	HLA-B*27:05	GRIAFFLKY	GRIAFSLKY	10	0	1	GRIAFFLKY/B2705	HLA-B*27:05	GRIAFFLKY	GRIAFSLKY	39.93	44.79	SB	SNV_D0_B0	10	0.891494	1.41	0	0	0	0	0	0	0	False	10	2111	-5.2229	-3.03357	0.100913	0	2	3	50	NA	[{'GRIAFFLKY':['GRIAFSLKY']},{'GRIAFFLKY':['SNV_D0_B0','SNV_D0_B0'],'GRIAFSLKY':['SNV_D0_A','SNV_D0_A']}]
20	Kosal	Kosal_A6801	HLA-A*68:01	EAFIQPITR	EASIQPITR	10	0	1	EAFIQPITR/A6801	HLA-A*68:01	EAFIQPITR	EASIQPITR	8.76	20.33	SB	SNV_D0_B0	10	0.43089	1.2	0	0	0	0	0	0	0	False	10	2111	-4.12973	-2.30275	0.125989	0	2	3	36	NA	[{'EAFIQPITR':['EASIQPITR']},{'EAFIQPITR':['SNV_D0_B0','SNV_D0_B0'],'EASIQPITR':['SNV_D0_A','SNV_D0_A']}]
21	Kosal	Kosal_B4403	HLA-B*44:03	EEKRGSLHVW	EEKRGSLYVW	10	0	1	EEKRGSLHVW/B4403	HLA-B*44:03	EEKRGSLHVW	EEKRGSLYVW	129.84	85.56	SB	SNV_D1_B0	10	1.51753	0.8	1	0	0	0	0	0	0	False	10	2111	-6.60545	-3.89932	0.0464125	0	3	3	76	NA	[{'EEKRGSLHVW':['EEKRGSLYVW']},{'EEKRGSLHVW':['SNV_D1_B0','SNV_D1_B0'],'EEKRGSLYVW':['SNV_D1_A','SNV_D1_A']}]
22	Kosal	Kosal_A0301	HLA-A*03:01	KILDAVVAQK	KILDAVVAQE	10	0	1	KILDAVVAQK/A0301	HLA-A*03:01	KILDAVVAQK	KILDAVVAQE	30.08	16783.8	SB	SNV_D3_B0	10	0.0017922	11.1	0	0	0	0	0	0	0	False	10	2112	-3.40721	-1.99673	0.105171	0	2	2	46	NA	[{'KILDAVVAQK':['KILDAVVAQE']},{'KILDAVVAQE':['SNV_D3_A','SNV_D3_A'],'KILDAVVAQK':['SNV_D3_B0','SNV_D3_B0']}]
23	Kosal	Kosal_A1101	HLA-A*11:01	ASNASSAAK	ASNAPSAAK	10	0	1	ASNASSAAK/A1101	HLA-A*11:01	ASNASSAAK	ASNAPSAAK	14.47	10.39	SB	SNV_D1_B0	10	1.39269	9.27	0	0	0	0	0	0	0	False	10	2112	-2.95865	-1.68821	0.210404	0	1	2	28	NA	[{'ASNASSAAK':['ASNAPSAAK']},{'ASNAPSAAK':['SNV_D1_A','SNV_D1_A'],'ASNASSAAK':['SNV_D1_B0','SNV_D1_B0']}]
24	Kosal	Kosal_A0201	HLA-A*02:01	GLFGDIYLA	GSFGDIYLA	10	0	1	GLFGDIYLA/A0201	HLA-A*02:01	GLFGDIYLA	GSFGDIYLA	4.79	727.74	SB	SNV_D5_B0	10	0.00658202	2.58	0	0	0	0	0	0	0	False	10	2111	-3.05603	-1.65511	0.237134	0	1	1	5	NA	[{'GLFGDIYLA':['GSFGDIYLA']},{'GLFGDIYLA':['SNV_D5_B0','SNV_D5_B0'],'GSFGDIYLA':['SNV_D5_A','SNV_D5_A']}]
25	Kosal	Kosal_A0101	HLA-A*01:01	QTACEVLDY	QTTCEVLDY	10	0	1	QTACEVLDY/A0101	HLA-A*01:01	QTACEVLDY	QTTCEVLDY	85.38	179.47	SB	SNV_D2_B0	10	0.475734	2.06	0	0	0	0	0	0	0	False	10	2111	-5.54094	-3.2714	0.0920227	0	2	3	59	NA	[{'QTACEVLDY':['QTTCEVLDY']},{'QTACEVLDY':['SNV_D2_B0','SNV_D2_B0'],'QTTCEVLDY':['SNV_D2_A','SNV_D2_A']}]
26	Kosal	Kosal_B4402	HLA-B*44:02	SELFRSGLDSY	SELFRSRLDSY	10	0	1	SELFRSGLDSY/B4402	HLA-B*44:02	SELFRSGLDSY	SELFRSRLDSY	283.86	170.46	SB	SNV_D0_B0	10	1.66526	1.1	7.12259e-22	0	0	0	0	0	0	False	10	2111	-6.98799	-4.17495	0.00288885	1	3	4	129	NA	[{'SELFRSGLDSY':['SELFRSRLDSY']},{'SELFRSGLDSY':['SNV_D0_B0','SNV_D0_B0'],'SELFRSRLDSY':['SNV_D0_A','SNV_D0_A']}]
27	Kosal	Kosal_A6802	HLA-A*68:02	ETVSEQSNV	ETVSEESNV	10	0	1	ETVSEQSNV/A6802	HLA-A*68:02	ETVSEQSNV	ETVSEESNV	12.25	20.89	SB	SNV_D0_B0	10	0.586405	0.35	0	0	0	0	0	0	0	False	10	2111	-5.34733	-3.00956	0.120443	0	2	3	38	NA	[{'ETVSEQSNV':['ETVSEESNV']},{'ETVSEESNV':['SNV_D0_A','SNV_D0_A'],'ETVSEQSNV':['SNV_D0_B0','SNV_D0_B0']}]
28	Kosal	Kosal_A0101	HLA-A*01:01	ILDTAGREEY	ILDTAGQEEY	10	0	1	ILDTAGREEY/A0101	HLA-A*01:01	ILDTAGREEY	ILDTAGQEEY	143.44	85.26	SB	SNV_D3_B0	10	1.68238	1.22	0	0	0	0	0	0	0	False	10	2111	-6.36054	-3.77037	0.0460606	0	3	4	78	NA	[{'ILDTAGREEY':['ILDTAGQEEY']},{'ILDTAGQEEY':['SNV_D3_A','SNV_D3_A'],'ILDTAGREEY':['SNV_D3_B0','SNV_D3_B0']}]
29	Kosal	Kosal_A2402	HLA-A*24:02	IYKAPCENW	IYKAPSENW	10	0	1	IYKAPCENW/A2402	HLA-A*24:02	IYKAPCENW	IYKAPSENW	83.66	74.85	SB	SNV_D3_B0	10	1.1177	1.47	2.04919e-13	0	0	0	0	0	0	False	10	2111	-5.78437	-3.4058	0.0922108	0	2	2	58	NA	[{'IYKAPCENW':['IYKAPSENW']},{'IYKAPCENW':['SNV_D3_B0','SNV_D3_B0'],'IYKAPSENW':['SNV_D3_A','SNV_D3_A']}]
30	Kosal	Kosal_A1101	HLA-A*11:01	CILGKLFTK	CILGELFTK	10	0	1	CILGKLFTK/A1101	HLA-A*11:01	CILGKLFTK	CILGELFTK	21.55	28.5	SB	SNV_D2_B0	10	0.75614	1.95	9.0536e-07	0	0	0	0	0	0	False	10	2111	-4.47837	-2.56878	0.110669	0	2	2	39	NA	[{'CILGKLFTK':['CILGELFTK']},{'CILGELFTK':['SNV_D2_A','SNV_D2_A'],'CILGKLFTK':['SNV_D2_B0','SNV_D2_B0']}]
31	Kosal	Kosal_A2402	HLA-A*24:02	DYLQYVLQI	DYLQCVLQI	10	0	1	DYLQYVLQI/A2402	HLA-A*24:02	DYLQYVLQI	DYLQCVLQI	174.1	239.52	SB	SNV_D4_B0	10	0.72687	1.68	0	0	0	0	0	0	0	False	10	2111	-6.2697	-3.73495	0.086954	0	2	3	63	NA	[{'DYLQYVLQI':['DYLQCVLQI']},{'DYLQCVLQI':['SNV_D4_A','SNV_D4_A'],'DYLQYVLQI':['SNV_D4_B0','SNV_D4_B0']}]
32	Kosal	Kosal_A0201	HLA-A*02:01	ALYGFVPVL	ALYGSVPVL	10	0	1	ALYGFVPVL/A0201	HLA-A*02:01	ALYGFVPVL	ALYGSVPVL	8.06	15.72	SB	SNV_D6_B0	10	0.512723	6.63	1	0	0	0	0	0	0	False	10	2112	-2.74709	-1.52369	0.225837	0	1	1	14	NA	[{'ALYGFVPVL':['ALYGSVPVL']},{'ALYGFVPVL':['SNV_D6_B0','SNV_D6_B0'],'ALYGSVPVL':['SNV_D6_A','SNV_D6_A']}]
33	Kosal	Kosal_A0201	HLA-A*02:01	ILTGLNYEV	ILTGLNYEA	10	0	1	ILTGLNYEV/A0201	HLA-A*02:01	ILTGLNYEV	ILTGLNYEA	5.34	51.46	SB	SNV_D7_B0	10	0.10377	9.8	0	0	0	0	0	0	0	False	10	2112	-2.11589	-1.13846	0.235008	0	1	2	6	NA	[{'ILTGLNYEV':['ILTGLNYEA']},{'ILTGLNYEA':['SNV_D7_A','SNV_D7_A'],'ILTGLNYEV':['SNV_D7_B0','SNV_D7_B0']}]
34	Kosal	Kosal_B0702	HLA-B*07:02	APARLERRHSA	ALARLERRHSA	10	0	1	APARLERRHSA/B0702	HLA-B*07:02	APARLERRHSA	ALARLERRHSA	240.11	18222.9	SB	SNV_D2_B0	10	0.0131763	1.77	0.000176837	0	0	0	0	0	0	False	10	2111	-6.4875	-3.88208	0.0115471	1	2	2	83	NA	[{'APARLERRHSA':['ALARLERRHSA']},{'ALARLERRHSA':['SNV_D2_A','SNV_D2_A'],'APARLERRHSA':['SNV_D2_B0','SNV_D2_B0']}]
35	Kosal	Kosal_A2402	HLA-A*24:02	SYLDSGIHF	SYLDSGIHS	10	0	1	SYLDSGIHF/A2402	HLA-A*24:02	SYLDSGIHF	SYLDSGIHS	44.06	17184.2	SB	SNV_D5_B0	10	0.00256398	5.21	0	0	0	0	0	0	0	False	10	2112	-4.29577	-2.52337	0.0995458	0	2	2	53	NA	[{'SYLDSGIHF':['SYLDSGIHS']},{'SYLDSGIHF':['SNV_D5_B0','SNV_D5_B0'],'SYLDSGIHS':['SNV_D5_A','SNV_D5_A']}]
36	Kosal	Kosal_A0201	HLA-A*02:01	SLADEAEVYL	SLADEAEVHL	10	0	1	SLADEAEVYL/A0201	HLA-A*02:01	SLADEAEVYL	SLADEAEVHL	23.34	105.36	SB	SNV_D8_B0	10	0.221526	1.64	0	0	0	0	0	0	0	False	10	2111	-4.67568	-2.68534	0.109317	0	2	3	40	NA	[{'SLADEAEVYL':['SLADEAEVHL']},{'SLADEAEVHL':['SNV_D8_A','SNV_D8_A'],'SLADEAEVYL':['SNV_D8_B0','SNV_D8_B0']}]
37	Kosal	Kosal_A0201	HLA-A*02:01	CMWGRLWQL	CQWGRLWQL	10	0	1	CMWGRLWQL/A0201	HLA-A*02:01	CMWGRLWQL	CQWGRLWQL	6.84	20.22	SB	SNV_D9_B0	10	0.338279	5.04	1	0	0	0	0	0	0	False	10	2112	-2.82645	-1.55504	0.229698	0	1	1	12	NA	[{'CMWGRLWQL':['CQWGRLWQL']},{'CMWGRLWQL':['SNV_D9_B0','SNV_D9_B0'],'CQWGRLWQL':['SNV_D9_A','SNV_D9_A']}]
38	Kosal	Kosal_B1501	HLA-B*15:01	GLGPGFSSY	GLGPGFSGY	10	0	1	GLGPGFSSY/B1501	HLA-B*15:01	GLGPGFSSY	GLGPGFSGY	29.13	101.2	SB	SNV_D0_B0	10	0.287846	6.88	0	0	0	0	0	0	0	False	10	2112	-3.74967	-2.18552	0.10568	0	2	3	45	NA	[{'GLGPGFSSY':['GLGPGFSGY']},{'GLGPGFSGY':['SNV_D0_A','SNV_D0_A'],'GLGPGFSSY':['SNV_D0_B0','SNV_D0_B0']}]
39	Kosal	Kosal_B4403	HLA-B*44:03	KELEGILLL	KELEGILLP	10	0	1	KELEGILLL/B4403	HLA-B*44:03	KELEGILLL	KELEGILLP	187.39	3362.02	SB	SNV_D2_B0	10	0.0557373	3.93	0	0	0	0	0	0	0	False	10	2111	-5.67452	-3.40825	0.086577	0	2	2	64	NA	[{'KELEGILLL':['KELEGILLP']},{'KELEGILLL':['SNV_D2_B0','SNV_D2_B0'],'KELEGILLP':['SNV_D2_A','SNV_D2_A']}]
40	Kosal	Kosal_A0301	HLA-A*03:01	KINKNPKYK	EINKNPKYK	10	0	1	KINKNPKYK/A0301	HLA-A*03:01	KINKNPKYK	EINKNPKYK	42.28	3353.99	SB	SNV_D4_B0	10	0.0126059	4.01	0	0	0	0	0	0	0	False	10	2111	-4.4642	-2.61421	0.100111	0	2	2	51	NA	[{'KINKNPKYK':['EINKNPKYK']},{'EINKNPKYK':['SNV_D4_A','SNV_D4_A'],'KINKNPKYK':['SNV_D4_B0','SNV_D4_B0']}]
41	Kosal	Kosal_C0602	HLA-C*06:02	FRSGLDSYV	FRSRLDSYV	10	0	1	FRSGLDSYV/C0602	HLA-C*06:02	FRSGLDSYV	FRSRLDSYV	46.49	57.97	SB	SNV_D0_B0	10	0.801967	0.14	0	0	0	0	0	0	0	False	10	2111	-7.12298	-4.10716	0.0519816	0	3	4	68	NA	[{'FRSGLDSYV':['FRSRLDSYV']},{'FRSGLDSYV':['SNV_D0_B0','SNV_D0_B0'],'FRSRLDSYV':['SNV_D0_A','SNV_D0_A']}]
42	Kosal	Kosal_A0201	HLA-A*02:01	SLFEGIDIYT	SLFEGIDFYT	10	0	1	SLFEGIDIYT/A0201	HLA-A*02:01	SLFEGIDIYT	SLFEGIDFYT	19.61	8.35	SB	SNV_D10_B0	10	2.3485	1.5	0	0	0	0	0	0	0	False	10	2111	-4.60463	-2.63186	0.201905	0	1	2	35	NA	[{'SLFEGIDIYT':['SLFEGIDFYT']},{'SLFEGIDFYT':['SNV_D10_A','SNV_D10_A'],'SLFEGIDIYT':['SNV_D10_B0','SNV_D10_B0']}]
43	Kosal	Kosal_B4403	HLA-B*44:03	AEPINIQTW	AEPIDIQTW	10	0	1	AEPINIQTW/B4403	HLA-B*44:03	AEPINIQTW	AEPIDIQTW	83.57	107.36	SB	SNV_D3_B0	10	0.778409	0.83	0.5	0	0	0	0	0	0	False	10	2111	-6.22352	-3.65106	0.0483393	0	3	3	71	NA	[{'AEPINIQTW':['AEPIDIQTW']},{'AEPIDIQTW':['SNV_D3_A','SNV_D3_A'],'AEPINIQTW':['SNV_D3_B0','SNV_D3_B0']}]
44	Kosal	Kosal_A0201	HLA-A*02:01	GIVEGLITTV	GIVEGLMTTV	10	0	1	GIVEGLITTV/A0201	HLA-A*02:01	GIVEGLITTV	GIVEGLMTTV	52.65	48.74	SB	SNV_D11_B0	10	1.08022	3.38	0	0	0	0	0	0	0	False	10	2111	-4.7718	-2.80342	0.0972311	0	2	3	55	NA	[{'GIVEGLITTV':['GIVEGLMTTV']},{'GIVEGLITTV':['SNV_D11_B0','SNV_D11_B0'],'GIVEGLMTTV':['SNV_D11_A','SNV_D11_A']}]
45	Kosal	Kosal_B4402	HLA-B*44:02	EEKLIVVLF	EEKLSVVLF	10	0	1	EEKLIVVLF/B4402	HLA-B*44:02	EEKLIVVLF	EEKLSVVLF	116.86	97.61	SB	SNV_D1_B0	10	1.19721	0.64	0	0	0	0	0	0	0	False	10	2111	-6.6927	-3.93973	0.0468163	0	3	4	73	NA	[{'EEKLIVVLF':['EEKLSVVLF']},{'EEKLIVVLF':['SNV_D1_B0','SNV_D1_B0'],'EEKLSVVLF':['SNV_D1_A','SNV_D1_A']}]
46	Kosal	Kosal_A0201	HLA-A*02:01	ALDPHSGHFV	ARDPHSGHFV	10	0	1	ALDPHSGHFV/A0201	HLA-A*02:01	ALDPHSGHFV	ARDPHSGHFV	28.71	23413.1	SB	SNV_D12_B0	10	0.00122624	3.11	4.5268e-07	0	0	0	0	0	0	False	10	2111	-4.34924	-2.51935	0.105912	0	2	2	44	NA	[{'ALDPHSGHFV':['ARDPHSGHFV']},{'ALDPHSGHFV':['SNV_D12_B0','SNV_D12_B0'],'ARDPHSGHFV':['SNV_D12_A','SNV_D24_A','SNV_D12_A','SNV_D24_A']}]
47	Kosal	Kosal_A0201	HLA-A*02:01	CLNEYHLFL	CLNEYHLFF	10	0	1	CLNEYHLFL/A0201	HLA-A*02:01	CLNEYHLFL	CLNEYHLFF	17.08	2020.25	SB	SNV_D13_B0	10	0.0084544	4.6	0	0	0	0	0	0	0	False	10	2111	-3.63115	-2.07705	0.205769	0	1	1	31	NA	[{'CLNEYHLFL':['CLNEYHLFF']},{'CLNEYHLFF':['SNV_D13_A','SNV_D13_A'],'CLNEYHLFL':['SNV_D13_B0','SNV_D13_B0']}]
48	Kosal	Kosal_A0201	HLA-A*02:01	ALLETPSLLL	ALLETLSLLL	10	0	1	ALLETPSLLL/A0201	HLA-A*02:01	ALLETPSLLL	ALLETLSLLL	31.45	13.83	SB	SNV_D14_B0	10	2.27404	2.8	0	0	0	0	0	0	0	False	10	2111	-4.50322	-2.61259	0.104472	0	2	3	47	NA	[{'ALLETPSLLL':['ALLETLSLLL']},{'ALLETLSLLL':['SNV_D14_A','SNV_D14_A'],'ALLETPSLLL':['SNV_D14_B0','SNV_D14_B0']}]
49	Kosal	Kosal_A0201	HLA-A*02:01	KLMNIQQKL	KLMNIQQQL	10	0	1	KLMNIQQKL/A0201	HLA-A*02:01	KLMNIQQKL	KLMNIQQQL	19.16	12.53	SB	SNV_D15_B0	10	1.52913	5.54	0	0	0	0	0	0	0	False	10	2112	-3.58023	-2.0577	0.202553	0	1	2	34	NA	[{'KLMNIQQKL':['KLMNIQQQL']},{'KLMNIQQKL':['SNV_D15_B0','SNV_D15_B0'],'KLMNIQQQL':['SNV_D15_A','SNV_D15_A']}]
50	Kosal	Kosal_A0201	HLA-A*02:01	ILDKVLVHL	ILDKVLVHP	10	0	1	ILDKVLVHL/A0201	HLA-A*02:01	ILDKVLVHL	ILDKVLVHP	17.72	5672.04	SB	SNV_D16_B0	10	0.0031241	6.54	0	0	0	0	0	0	0	False	10	2112	-3.38979	-1.94512	0.204739	0	1	1	33	NA	[{'ILDKVLVHL':['ILDKVLVHP']},{'ILDKVLVHL':['SNV_D16_B0','SNV_D16_B0'],'ILDKVLVHP':['SNV_D16_A','SNV_D16_A']}]
51	Kosal	Kosal_A0201	HLA-A*02:01	VLHDDLLEA	VLRDDLLEA	10	0	1	VLHDDLLEA/A0201	HLA-A*02:01	VLHDDLLEA	VLRDDLLEA	28	120.93	SB	SNV_D17_B0	10	0.231539	3.76	0.0002947	0	0	0	0	0	0	False	10	2111	-4.18304	-2.42451	0.106315	0	2	2	43	NA	[{'VLHDDLLEA':['VLRDDLLEA']},{'VLHDDLLEA':['SNV_D17_B0','SNV_D17_B0'],'VLRDDLLEA':['SNV_D17_A','SNV_D17_A']}]
52	Kosal	Kosal_A0101	HLA-A*01:01	FLEGNEVGKTY	FLGGNEVGKTY	10	0	1	FLEGNEVGKTY/A0101	HLA-A*01:01	FLEGNEVGKTY	FLGGNEVGKTY	2079.24	8171.4	SB	SNV_D4_B0	10	0.254453	0.29	0	0	0	0	0	0	0	False	10	2111	-9.61226	-5.79871	0.00553192	1	3	4	120	NA	[{'FLEGNEVGKTY':['FLGGNEVGKTY']},{'FLEGNEVGKTY':['SNV_D4_B0','SNV_D4_B0'],'FLGGNEVGKTY':['SNV_D4_A','SNV_D4_A']}]
53	Kosal	Kosal_A0301	HLA-A*03:01	TLDWLLQTPK	TLGWLLQTPK	10	0	1	TLDWLLQTPK/A0301	HLA-A*03:01	TLDWLLQTPK	TLGWLLQTPK	94.98	61.61	WB	SNV_D5_B0	10	1.54163	0.54	1.20812e-17	0	0	0	0	0	0	False	10	2211	-6.65713	-3.90344	0.00312172	0	3	4	123	NA	[{'TLDWLLQTPK':['TLGWLLQTPK']},{'TLDWLLQTPK':['SNV_D5_B0','SNV_D5_B0'],'TLGWLLQTPK':['SNV_D5_A','SNV_D5_A']}]
54	Kosal	Kosal_B0702	HLA-B*07:02	CVRVSGQGL	RVRVSGQGL	10	0	1	CVRVSGQGL/B0702	HLA-B*07:02	CVRVSGQGL	RVRVSGQGL	412.72	22.72	WB	SNV_D3_B0	10	18.1655	0.86	0	0	0	0	0	0	0	False	10	2211	-7.47783	-4.47824	0.000356924	1	3	4	745	NA	[{'CVRVSGQGL':['RVRVSGQGL']},{'CVRVSGQGL':['SNV_D3_B0','SNV_D3_B0'],'RVRVSGQGL':['SNV_D3_A','SNV_D3_A']}]
55	Kosal	Kosal_A0201	HLA-A*02:01	ILNAMIAKI	ILNAMITKI	10	0	1	ILNAMIAKI/A0201	HLA-A*02:01	ILNAMIAKI	ILNAMITKI	42.38	50.41	SB	SNV_D18_B0	10	0.840706	6.11	0.00761977	0	0	0	0	0	0	False	10	2112	-4.1419	-2.43433	0.100079	0	2	2	52	NA	[{'ILNAMIAKI':['ILNAMITKI']},{'ILNAMIAKI':['SNV_D18_B0','SNV_D18_B0'],'ILNAMITKI':['SNV_D18_A','SNV_D18_A']}]
56	Kosal	Kosal_A0201	HLA-A*02:01	IILVAVPHV	IILVAVQHV	10	0	1	IILVAVPHV/A0201	HLA-A*02:01	IILVAVPHV	IILVAVQHV	32.55	142.33	SB	SNV_D19_B0	10	0.228694	4.17	0	0	0	0	0	0	0	False	10	2111	-4.2242	-2.45942	0.10394	0	2	3	49	NA	[{'IILVAVPHV':['IILVAVQHV']},{'IILVAVPHV':['SNV_D19_B0','SNV_D19_B0'],'IILVAVQHV':['SNV_D19_A','SNV_D19_A']}]
57	Kosal	Kosal_A0201	HLA-A*02:01	FIASNGVKLV	FIASKGVKLV	10	0	1	FIASNGVKLV/A0201	HLA-A*02:01	FIASNGVKLV	FIASKGVKLV	185.04	315.65	WB	SNV_D20_B0	10	0.586219	2.51	0	0	0	0	0	0	0	False	10	2211	-6.00954	-3.59442	0.00589372	0	2	3	103	NA	[{'FIASNGVKLV':['FIASKGVKLV']},{'FIASKGVKLV':['SNV_D20_A','SNV_D20_A'],'FIASNGVKLV':['SNV_D20_B0','SNV_D20_B0']}]
58	Kosal	Kosal_B5101	HLA-B*51:01	DANSFLQSV	DANPFLQSV	10	0	1	DANSFLQSV/B5101	HLA-B*51:01	DANSFLQSV	DANPFLQSV	357.22	213.75	SB	SNV_D0_B0	10	1.6712	0.31	0	0	0	0	0	0	0	False	10	2111	-8.14741	-4.8409	0.00286229	1	3	4	130	NA	[{'DANSFLQSV':['DANPFLQSV']},{'DANPFLQSV':['SNV_D0_A','SNV_D0_A'],'DANSFLQSV':['SNV_D0_B0','SNV_D0_B0']}]
59	Kosal	Kosal_A0201	HLA-A*02:01	MQLMPFGCLL	TQLMPFGCLL	10	0	1	MQLMPFGCLL/A0201	HLA-A*02:01	MQLMPFGCLL	TQLMPFGCLL	26.48	76.61	NB	SNV_D21_B0	10	0.345647	0.7	0	0	0	0	0	0	0	False	10	2211	-5.43235	-3.11808	0.00373905	0	3	4	121	NA	[{'MQLMPFGCLL':['TQLMPFGCLL']},{'MQLMPFGCLL':['SNV_D21_B0','SNV_D21_B0'],'TQLMPFGCLL':['SNV_D21_A','SNV_D21_A']}]
60	Kosal	Kosal_A0201	HLA-A*02:01	VVPCEPPEV	VVPYEPPEV	10	0	1	VVPCEPPEV/A0201	HLA-A*02:01	VVPCEPPEV	VVPYEPPEV	564.05	803.37	WB	SNV_D22_B0	10	0.702105	0.51	0	0	0	0	0	0	0	False	10	2211	-8.13074	-4.86774	0.00035384	1	3	4	758	NA	[{'VVPCEPPEV':['VVPYEPPEV']},{'VVPCEPPEV':['SNV_D22_B0','SNV_D22_B0'],'VVPYEPPEV':['SNV_D22_A','SNV_D22_A']}]
61	Kosal	Kosal_A0201	HLA-A*02:01	IMQLMPFGC	ITQLMPFGC	10	0	1	IMQLMPFGC/A0201	HLA-A*02:01	IMQLMPFGC	ITQLMPFGC	1582.16	15066.4	NB	SNV_D23_B0	10	0.105013	0.75	0	0	0	0	0	0	0	False	10	2211	-8.66155	-5.24594	0.000696347	1	3	4	195	NA	[{'IMQLMPFGC':['ITQLMPFGC']},{'IMQLMPFGC':['SNV_D23_B0','SNV_D23_B0'],'ITQLMPFGC':['SNV_D23_A','SNV_D23_A']}]
62	Kosal	Kosal_B5201	HLA-B*52:01	QQITKTEV	QQITQTEV	10	0	1	QQITKTEV/B5201	HLA-B*52:01	QQITKTEV	QQITQTEV	15419.1	13247.6	WB	SNV_D0_B0	10	1.16392	0.53	0	0	0	0	0	0	0	False	10	2211	-10.7559	-6.59627	0.000345473	1	3	4	1168	NA	[{'QQITKTEV':['QQITQTEV']},{'QQITKTEV':['SNV_D0_B0','SNV_D0_B0'],'QQITQTEV':['SNV_D0_A','SNV_D0_A']}]
63	Kosal	Kosal_A0201	HLA-A*02:01	ACDPHSGHFV	ARDPHSGHFV	10	0	1	ACDPHSGHFV/A0201	HLA-A*02:01	ACDPHSGHFV	ARDPHSGHFV	10969.1	23413.1	NB	SNV_D24_B0	10	0.468501	0.4	4.5268e-07	0	0	0	0	0	0	False	10	2211	-10.6993	-6.53767	0.000690971	1	3	3	320	NA	[{'ACDPHSGHFV':['ARDPHSGHFV']},{'ACDPHSGHFV':['SNV_D24_B0','SNV_D24_B0'],'ARDPHSGHFV':['SNV_D12_A','SNV_D24_A','SNV_D12_A','SNV_D24_A']}]
64	Kosal	Kosal_A0301	HLA-A*03:01	RLFLPVVLK	RLFLPVILK	10	0	0	RLFLPVVLK/A0301	HLA-A*03:01	RLFLPVVLK	RLFLPVILK	9.03	8.72	SB	SNV_D6_B0	10	1.03555	10.37	0.500015	0	0	0	0	0	0	False	10	2112	-2.49394	-1.39125	0.223021	0	1	1	17	NA	[{'RLFLPVVLK':['RLFLPVILK']},{'RLFLPVILK':['SNV_D6_A','SNV_D6_A'],'RLFLPVVLK':['SNV_D6_B0','SNV_D6_B0']}]
65	Kosal	Kosal_A2402	HLA-A*24:02	AYQTLYEI	AYQTLYES	10	0	0	AYQTLYEI/A2402	HLA-A*24:02	AYQTLYEI	AYQTLYES	753.67	25104.6	WB	SNV_D6_B0	10	0.0300212	3.44	3.47581e-09	0	0	0	0	0	0	False	10	2211	-6.89391	-4.19967	0.00140529	1	2	2	142	NA	[{'AYQTLYEI':['AYQTLYES']},{'AYQTLYEI':['SNV_D6_B0','SNV_D6_B0'],'AYQTLYES':['SNV_D6_A','SNV_D6_A']}]
66	Kosal	Kosal_A0301	HLA-A*03:01	MVFLSSFINGK	MVFHSSFINGK	10	0	0	MVFLSSFINGK/A0301	HLA-A*03:01	MVFLSSFINGK	MVFHSSFINGK	83.39	38.16	WB	SNV_D7_B0	10	2.18527	0.98	0.50381	0	0	0	0	0	0	False	10	2211	-6.0939	-3.57847	0.00631079	0	3	3	93	NA	[{'MVFLSSFINGK':['MVFHSSFINGK']},{'MVFHSSFINGK':['SNV_D7_A','SNV_D7_A'],'MVFLSSFINGK':['SNV_D7_B0','SNV_D7_B0']}]
67	Kosal	Kosal_A0301	HLA-A*03:01	ALNEAIMWSSK	ALNEAIRWSSK	10	0	0	ALNEAIMWSSK/A0301	HLA-A*03:01	ALNEAIMWSSK	ALNEAIRWSSK	100.83	125.2	SB	SNV_D8_B0	10	0.805351	6.26	1.04808e-08	0	0	0	0	0	0	False	10	2112	-4.8188	-2.88111	0.0905831	0	2	2	62	NA	[{'ALNEAIMWSSK':['ALNEAIRWSSK']},{'ALNEAIMWSSK':['SNV_D8_B0','SNV_D8_B0'],'ALNEAIRWSSK':['SNV_D8_A','SNV_D8_A']}]
68	Kosal	Kosal_A6801	HLA-A*68:01	ETSDGINFTK	ETSDGMNFTK	10	0	0	ETSDGINFTK/A6801	HLA-A*68:01	ETSDGINFTK	ETSDGMNFTK	5.4	7.02	SB	SNV_D1_B0	10	0.769231	5.36	0.999941	0	0	0	0	0	0	False	10	2112	-2.58937	-1.40387	0.234782	0	1	1	7	NA	[{'ETSDGINFTK':['ETSDGMNFTK']},{'ETSDGINFTK':['SNV_D1_B0','SNV_D1_B0'],'ETSDGMNFTK':['SNV_D1_A','SNV_D1_A']}]
69	Kosal	Kosal_B3801	HLA-B*38:01	YAFGVTDTL	YAFGVTDTP	10	0	0	YAFGVTDTL/B3801	HLA-B*38:01	YAFGVTDTL	YAFGVTDTP	1959.52	25327	WB	SNV_D1_B0	10	0.0773689	0.91	0	0	0	0	0	0	0	False	10	2211	-8.68435	-5.27561	0.000695144	1	3	3	206	NA	[{'YAFGVTDTL':['YAFGVTDTP']},{'YAFGVTDTL':['SNV_D1_B0','SNV_D1_B0'],'YAFGVTDTP':['SNV_D1_A','SNV_D1_A']}]
70	Kosal	Kosal_A2402	HLA-A*24:02	YYKLPVLLIEF	YYKRPVLLIEF	10	0	0	YYKLPVLLIEF/A2402	HLA-A*24:02	YYKLPVLLIEF	YYKRPVLLIEF	258.78	98.94	SB	SNV_D7_B0	10	2.61552	2.57	0.000235768	0	0	0	0	0	0	False	10	2111	-6.26051	-3.76119	0.0115047	1	2	2	84	NA	[{'YYKLPVLLIEF':['YYKRPVLLIEF']},{'YYKLPVLLIEF':['SNV_D7_B0','SNV_D7_B0'],'YYKRPVLLIEF':['SNV_D7_A','SNV_D7_A']}]
71	Kosal	Kosal_B1501	HLA-B*15:01	GMHQQIVPF	GMHQQIVPS	10	0	0	GMHQQIVPF/B1501	HLA-B*15:01	GMHQQIVPF	GMHQQIVPS	9.89	3998.5	SB	SNV_D1_B0	10	0.00247343	11.67	0	0	0	0	0	0	0	False	10	2112	-2.47603	-1.38845	0.220691	0	1	1	22	NA	[{'GMHQQIVPF':['GMHQQIVPS']},{'GMHQQIVPF':['SNV_D1_B0','SNV_D1_B0'],'GMHQQIVPS':['SNV_D1_A','SNV_D1_A']}]
72	Kosal	Kosal_A0301	HLA-A*03:01	RVLKFACRVQK	KVLKFACRVQK	10	0	0	RVLKFACRVQK/A0301	HLA-A*03:01	RVLKFACRVQK	KVLKFACRVQK	32.34	46.91	SB	SNV_D9_B0	10	0.689405	10.77	0	0	0	0	0	0	0	False	10	2112	-3.48858	-2.04793	0.10404	0	2	3	48	NA	[{'RVLKFACRVQK':['KVLKFACRVQK']},{'KVLKFACRVQK':['SNV_D9_A','SNV_D9_A'],'RVLKFACRVQK':['SNV_D9_B0','SNV_D9_B0']}]
73	Kosal	Kosal_A0201	HLA-A*02:01	LLFSVSLV	LLFSLSLV	10	0	0	LLFSVSLV/A0201	HLA-A*02:01	LLFSVSLV	LLFSLSLV	281.44	207.49	NB	SNV_D25_B0	10	1.3564	10.87	0	0	0	0	0	0	0	False	10	2212	-5.21774	-3.18525	0.00576324	1	2	3	108	NA	[{'LLFSVSLV':['LLFSLSLV']},{'LLFSLSLV':['SNV_D25_A','SNV_D25_A'],'LLFSVSLV':['SNV_D25_B0','SNV_D25_B0']}]
74	Kosal	Kosal_C1403	HLA-C*14:03	AYKGLASAAYL	AYKGLASVAYL	10	0	0	AYKGLASAAYL/C1403	HLA-C*14:03	AYKGLASAAYL	AYKGLASVAYL	488.06	652.71	WB	SNV_D1_B0	10	0.747744	0.15	0	0	0	0	0	0	0	False	10	2211	-8.95668	-5.31774	0.000355156	1	3	4	754	NA	[{'AYKGLASAAYL':['AYKGLASVAYL']},{'AYKGLASAAYL':['SNV_D1_B0','SNV_D1_B0'],'AYKGLASVAYL':['SNV_D1_A','SNV_D1_A']}]
75	Kosal	Kosal_B4402	HLA-B*44:02	SEAYSAQI	SEAYSAKI	10	0	0	SEAYSAQI/B4402	HLA-B*44:02	SEAYSAQI	SEAYSAKI	1806.24	1942.38	WB	SNV_D2_B0	10	0.929911	1.58	0	0	0	0	0	0	0	False	10	2211	-8.19426	-4.99535	0.000695573	1	2	3	200	NA	[{'SEAYSAQI':['SEAYSAKI']},{'SEAYSAKI':['SNV_D2_A','SNV_D2_A'],'SEAYSAQI':['SNV_D2_B0','SNV_D2_B0']}]
76	Kosal	Kosal_A0201	HLA-A*02:01	ALMELKILEGL	ALMELKILEAL	10	0	0	ALMELKILEGL/A0201	HLA-A*02:01	ALMELKILEGL	ALMELKILEAL	24.72	25.65	SB	SNV_D26_B0	10	0.963743	10.16	0	0	0	0	0	0	0	False	10	2112	-3.31784	-1.93127	0.108356	0	2	3	41	NA	[{'ALMELKILEGL':['ALMELKILEAL']},{'ALMELKILEAL':['SNV_D26_A','SNV_D26_A'],'ALMELKILEGL':['SNV_D26_B0','SNV_D26_B0']}]
77	Kosal	Kosal_A0301	HLA-A*03:01	RIIPPAAK	RITPPAAK	10	0	0	RIIPPAAK/A0301	HLA-A*03:01	RIIPPAAK	RITPPAAK	374.51	812.59	SB	SNV_D10_B0	10	0.460884	5.57	0	0	0	0	0	0	0	False	10	2112	-5.96171	-3.62351	0.00569871	1	2	3	110	NA	[{'RIIPPAAK':['RITPPAAK']},{'RIIPPAAK':['SNV_D10_B0','SNV_D10_B0'],'RITPPAAK':['SNV_D10_A','SNV_D10_A']}]
78	Kosal	Kosal_A0201	HLA-A*02:01	GLMDCYLKLL	GLMECYLKLL	10	0	0	GLMDCYLKLL/A0201	HLA-A*02:01	GLMDCYLKLL	GLMECYLKLL	11.46	12.83	SB	SNV_D27_B0	10	0.893219	6.76	0	0	0	0	0	0	0	False	10	2112	-3.01457	-1.70099	0.216796	0	1	2	27	NA	[{'GLMDCYLKLL':['GLMECYLKLL']},{'GLMDCYLKLL':['SNV_D27_B0','SNV_D27_B0'],'GLMECYLKLL':['SNV_D27_A','SNV_D27_A']}]
79	Kosal	Kosal_A1101	HLA-A*11:01	SMSFSNYYR	STSFSNYYR	10	0	0	SMSFSNYYR/A1101	HLA-A*11:01	SMSFSNYYR	STSFSNYYR	20.51	8.46	WB	SNV_D3_B0	10	2.42435	0.44	0	0	0	0	0	0	0	False	10	2211	-5.58476	-3.183	0.00778347	0	2	3	86	NA	[{'SMSFSNYYR':['STSFSNYYR']},{'SMSFSNYYR':['SNV_D3_B0','SNV_D3_B0'],'STSFSNYYR':['SNV_D3_A','SNV_D3_A']}]
80	Kosal	Kosal_A0201	HLA-A*02:01	YTFSITAFDGV	YTFSITAFDDV	10	0	0	YTFSITAFDGV/A0201	HLA-A*02:01	YTFSITAFDGV	YTFSITAFDDV	125.07	146.59	NB	SNV_D28_B0	10	0.853196	1.53	0	0	0	0	0	0	0	False	10	2211	-6.07627	-3.6007	0.00606611	0	2	3	100	NA	[{'YTFSITAFDGV':['YTFSITAFDDV']},{'YTFSITAFDDV':['SNV_D28_A','SNV_D28_A'],'YTFSITAFDGV':['SNV_D28_B0','SNV_D28_B0']}]
81	Kosal	Kosal_A0201	HLA-A*02:01	LLFSTVVHV	LLFPTVVHV	10	0	0	LLFSTVVHV/A0201	HLA-A*02:01	LLFSTVVHV	LLFPTVVHV	5.91	5.76	SB	SNV_D29_B0	10	1.02604	21.38	5.89525e-05	0	0	0	0	0	0	False	10	2112	-1.59678	-0.856464	0.23291	0	1	1	10	NA	[{'LLFSTVVHV':['LLFPTVVHV']},{'LLFPTVVHV':['SNV_D29_A','SNV_D29_A'],'LLFSTVVHV':['SNV_D29_B0','SNV_D29_B0']}]
82	Kosal	Kosal_A0201	HLA-A*02:01	KLCIYIWGV	KLCISIWGV	10	0	0	KLCIYIWGV/A0201	HLA-A*02:01	KLCIYIWGV	KLCISIWGV	6.95	9.44	WB	SNV_D30_B0	10	0.736229	15.86	5.89594e-05	0	0	0	0	0	0	False	10	2212	-1.95676	-1.07041	0.229334	0	1	1	13	NA	[{'KLCIYIWGV':['KLCISIWGV']},{'KLCISIWGV':['SNV_D30_A','SNV_D30_A'],'KLCIYIWGV':['SNV_D30_B0','SNV_D30_B0']}]
83	Kosal	Kosal_B4403	HLA-B*44:03	AELKGHTSQM	AELKGHTFQM	10	0	0	AELKGHTSQM/B4403	HLA-B*44:03	AELKGHTSQM	AELKGHTFQM	576.02	239.36	SB	SNV_D4_B0	10	2.4065	2.43	0	0	0	0	0	0	0	False	10	2111	-6.94576	-4.20736	0.00562875	1	2	3	115	NA	[{'AELKGHTSQM':['AELKGHTFQM']},{'AELKGHTFQM':['SNV_D4_A','SNV_D4_A'],'AELKGHTSQM':['SNV_D4_B0','SNV_D4_B0']}]
84	Kosal	Kosal_B2705	HLA-B*27:05	TRLSRAYLPVK	TRLSLAYLPVK	10	0	0	TRLSRAYLPVK/B2705	HLA-B*27:05	TRLSRAYLPVK	TRLSLAYLPVK	184.1	107.16	WB	SNV_D1_B0	10	1.71799	2.06	0	0	0	0	0	0	0	False	10	2211	-6.15754	-3.67671	0.00589562	0	2	3	102	NA	[{'TRLSRAYLPVK':['TRLSLAYLPVK']},{'TRLSLAYLPVK':['SNV_D1_A','SNV_D1_A'],'TRLSRAYLPVK':['SNV_D1_B0','SNV_D1_B0']}]
85	Kosal	Kosal_A0201	HLA-A*02:01	KMNEGIVKL	KMNKGIVKL	10	0	0	KMNEGIVKL/A0201	HLA-A*02:01	KMNEGIVKL	KMNKGIVKL	9.82	51.43	SB	SNV_D31_B0	10	0.190939	4.31	0	0	0	0	0	0	0	False	10	2111	-3.23711	-1.8131	0.220875	0	1	2	21	NA	[{'KMNEGIVKL':['KMNKGIVKL']},{'KMNEGIVKL':['SNV_D31_B0','SNV_D31_B0'],'KMNKGIVKL':['SNV_D31_A','SNV_D31_A']}]
86	Kosal	Kosal_A0201	HLA-A*02:01	VMFGGSFVESA	AMFGGSFVESA	10	0	0	VMFGGSFVESA/A0201	HLA-A*02:01	VMFGGSFVESA	AMFGGSFVESA	64.14	55.42	WB	SNV_D32_B0	10	1.15734	3.1	0	0	0	0	0	0	0	False	10	2211	-4.99678	-2.94474	0.0065116	0	2	3	90	NA	[{'VMFGGSFVESA':['AMFGGSFVESA']},{'AMFGGSFVESA':['SNV_D32_A','SNV_D32_A'],'VMFGGSFVESA':['SNV_D32_B0','SNV_D32_B0']}]
87	Kosal	Kosal_A6801	HLA-A*68:01	CTASDFDR	CAASDFDR	10	0	0	CTASDFDR/A6801	HLA-A*68:01	CTASDFDR	CAASDFDR	2035.72	6606.21	NB	SNV_D2_B0	10	0.308152	2.06	0	0	0	0	0	0	0	False	10	2211	-8.08603	-4.94435	0.00138895	1	2	3	144	NA	[{'CTASDFDR':['CAASDFDR']},{'CAASDFDR':['SNV_D2_A','SNV_D2_A'],'CTASDFDR':['SNV_D2_B0','SNV_D2_B0']}]
88	Kosal	Kosal_A0101	HLA-A*01:01	LSDGIGIDF	LSDGIRIDF	10	0	0	LSDGIGIDF/A0101	HLA-A*01:01	LSDGIGIDF	LSDGIRIDF	585.63	1425.95	SB	SNV_D5_B0	10	0.410695	0.65	0	0	0	0	0	0	0	False	10	2111	-7.97415	-4.78323	0.00282123	1	3	4	132	NA	[{'LSDGIGIDF':['LSDGIRIDF']},{'LSDGIGIDF':['SNV_D5_B0','SNV_D5_B0'],'LSDGIRIDF':['SNV_D5_A','SNV_D5_A']}]
89	Kosal	Kosal_A0201	HLA-A*02:01	FLLLLLVPL	FLLLLLVPF	10	0	0	FLLLLLVPL/A0201	HLA-A*02:01	FLLLLLVPL	FLLLLLVPF	17.33	1371.73	WB	SNV_D33_B0	10	0.0126337	9.24	1	0	0	0	0	0	0	False	10	2212	-3.10589	-1.78474	0.205362	0	1	1	32	NA	[{'FLLLLLVPL':['FLLLLLVPF']},{'FLLLLLVPF':['SNV_D33_A','SNV_D33_A'],'FLLLLLVPL':['SNV_D33_B0','SNV_D33_B0']}]
90	Kosal	Kosal_A0201	HLA-A*02:01	ILAAVEAV	ILAALEAV	10	0	0	ILAAVEAV/A0201	HLA-A*02:01	ILAAVEAV	ILAALEAV	573.01	400.71	NB	SNV_D34_B0	10	1.42999	9.92	0	0	0	0	0	0	0	False	10	2212	-5.8587	-3.59962	0.00562945	1	2	3	114	NA	[{'ILAAVEAV':['ILAALEAV']},{'ILAALEAV':['SNV_D34_A','SNV_D34_A'],'ILAAVEAV':['SNV_D34_B0','SNV_D34_B0']}]
91	Kosal	Kosal_A2402	HLA-A*24:02	IYRTKEWDEF	IYRTQEWDEF	10	0	0	IYRTKEWDEF/A2402	HLA-A*24:02	IYRTKEWDEF	IYRTQEWDEF	133.89	141.78	SB	SNV_D8_B0	10	0.94435	0.75	0	0	0	0	0	0	0	False	10	2111	-6.67978	-3.94328	0.046301	0	3	4	77	NA	[{'IYRTKEWDEF':['IYRTQEWDEF']},{'IYRTKEWDEF':['SNV_D8_B0','SNV_D8_B0'],'IYRTQEWDEF':['SNV_D8_A','SNV_D8_A']}]
92	Kosal	Kosal_A2402	HLA-A*24:02	FYSTRPLSI	FYSTRPPSI	10	0	0	FYSTRPLSI/A2402	HLA-A*24:02	FYSTRPLSI	FYSTRPPSI	98.17	225.01	SB	SNV_D9_B0	10	0.436292	2.41	0.00761977	0	0	0	0	0	0	False	10	2111	-5.53216	-3.27755	0.090803	0	2	2	61	NA	[{'FYSTRPLSI':['FYSTRPPSI']},{'FYSTRPLSI':['SNV_D9_B0','SNV_D9_B0'],'FYSTRPPSI':['SNV_D9_A','SNV_D9_A']}]
93	Kosal	Kosal_A0201	HLA-A*02:01	RLADSPPPQV	RLANSPPPQV	10	0	0	RLADSPPPQV/A0201	HLA-A*02:01	RLADSPPPQV	RLANSPPPQV	25.74	53.43	SB	SNV_D35_B0	10	0.481752	8.67	1	0	0	0	0	0	0	False	10	2112	-3.47237	-2.0208	0.107687	0	2	2	42	NA	[{'RLADSPPPQV':['RLANSPPPQV']},{'RLADSPPPQV':['SNV_D35_B0','SNV_D35_B0'],'RLANSPPPQV':['SNV_D35_A','SNV_D35_A']}]
94	Kosal	Kosal_A0201	HLA-A*02:01	FIFGPFNL	FIFGPFNS	10	0	0	FIFGPFNL/A0201	HLA-A*02:01	FIFGPFNL	FIFGPFNS	225.4	9033.5	WB	SNV_D36_B0	10	0.0249516	1.36	0	0	0	0	0	0	0	False	10	2211	-6.6396	-3.96205	0.00582631	0	3	3	105	NA	[{'FIFGPFNL':['FIFGPFNS']},{'FIFGPFNL':['SNV_D36_B0','SNV_D36_B0'],'FIFGPFNS':['SNV_D36_A','SNV_D36_A']}]
95	Kosal	Kosal_A0101	HLA-A*01:01	NSDEQLGEMF	SSDEQLGEMF	10	0	0	NSDEQLGEMF/A0101	HLA-A*01:01	NSDEQLGEMF	SSDEQLGEMF	1503.78	1322.08	SB	SNV_D6_B0	10	1.13743	0.62	0	0	0	0	0	0	0	False	10	2111	-8.76731	-5.301	0.00278088	1	3	4	135	NA	[{'NSDEQLGEMF':['SSDEQLGEMF']},{'NSDEQLGEMF':['SNV_D6_B0','SNV_D6_B0'],'SSDEQLGEMF':['SNV_D6_A','SNV_D6_A']}]
96	Kosal	Kosal_A0101	HLA-A*01:01	AATNLSALYY	ASTNLSALYY	10	0	0	AATNLSALYY/A0101	HLA-A*01:01	AATNLSALYY	ASTNLSALYY	86.73	58.71	SB	SNV_D7_B0	10	1.47726	1.5	0	0	0	0	0	0	0	False	10	2111	-5.79774	-3.41612	0.0918795	0	2	3	60	NA	[{'AATNLSALYY':['ASTNLSALYY']},{'AATNLSALYY':['SNV_D7_B0','SNV_D7_B0'],'ASTNLSALYY':['SNV_D7_A','SNV_D7_A']}]
97	Kosal	Kosal_B0702	HLA-B*07:02	TPKILKAM	TPRILKAM	10	0	0	TPKILKAM/B0702	HLA-B*07:02	TPKILKAM	TPRILKAM	596.93	69.43	SB	SNV_D4_B0	10	8.59758	4.83	2.04919e-13	0	0	0	0	0	0	False	10	2112	-6.44555	-3.93072	0.00562414	1	2	2	116	NA	[{'TPKILKAM':['TPRILKAM']},{'TPKILKAM':['SNV_D4_B0','SNV_D4_B0'],'TPRILKAM':['SNV_D4_A','SNV_D4_A']}]
98	Kosal	Kosal_B0702	HLA-B*07:02	RPFYSDVDIM	RPYYSDVDIM	10	0	0	RPFYSDVDIM/B0702	HLA-B*07:02	RPFYSDVDIM	RPYYSDVDIM	233.18	117.63	WB	SNV_D5_B0	10	1.98232	1.29	0	0	0	0	0	0	0	False	10	2211	-6.70751	-4.00268	0.000365483	1	3	4	734	NA	[{'RPFYSDVDIM':['RPYYSDVDIM']},{'RPFYSDVDIM':['SNV_D5_B0','SNV_D5_B0'],'RPYYSDVDIM':['SNV_D5_A','SNV_D5_A']}]
99	Kosal	Kosal_A0201	HLA-A*02:01	IMSPVPLL	IMSTVPLL	10	0	0	IMSPVPLL/A0201	HLA-A*02:01	IMSPVPLL	IMSTVPLL	725.99	668.27	WB	SNV_D37_B0	10	1.08637	2.99	0	0	0	0	0	0	0	False	10	2211	-6.9718	-4.24023	0.000703626	1	2	3	166	NA	[{'IMSPVPLL':['IMSTVPLL']},{'IMSPVPLL':['SNV_D37_B0','SNV_D37_B0'],'IMSTVPLL':['SNV_D37_A','SNV_D37_A']}]
100	Kosal	Kosal_B1501	HLA-B*15:01	FLRRKNGHENF	FLRRKNGRENF	10	0	0	FLRRKNGHENF/B1501	HLA-B*15:01	FLRRKNGHENF	FLRRKNGRENF	570.82	1203.61	WB	SNV_D2_B0	10	0.474257	2.6	9.0536e-07	0	0	0	0	0	0	False	10	2211	-6.88642	-4.1735	0.00141346	1	2	2	141	NA	[{'FLRRKNGHENF':['FLRRKNGRENF']},{'FLRRKNGHENF':['SNV_D2_B0','SNV_D2_B0'],'FLRRKNGRENF':['SNV_D2_A','SNV_D2_A']}]
101	Kosal	Kosal_A2402	HLA-A*24:02	YYVYDFMM	YYVYGFMM	10	0	0	YYVYDFMM/A2402	HLA-A*24:02	YYVYDFMM	YYVYGFMM	2943.69	2799.56	NB	SNV_D10_B0	10	1.05148	1.43	0	0	0	0	0	0	0	False	10	2211	-8.663	-5.29589	0.000693451	1	2	3	221	NA	[{'YYVYDFMM':['YYVYGFMM']},{'YYVYDFMM':['SNV_D10_B0','SNV_D10_B0'],'YYVYGFMM':['SNV_D10_A','SNV_D10_A']}]
102	Kosal	Kosal_B4402	HLA-B*44:02	AEFEVPRLV	AEFEVPCLV	10	0	0	AEFEVPRLV/B4402	HLA-B*44:02	AEFEVPRLV	AEFEVPCLV	122.16	134.56	SB	SNV_D3_B0	10	0.907848	0.67	2.66882e-11	0	0	0	0	0	0	False	10	2111	-6.69303	-3.94342	0.0466422	0	3	3	75	NA	[{'AEFEVPRLV':['AEFEVPCLV']},{'AEFEVPCLV':['SNV_D3_A','SNV_D3_A'],'AEFEVPRLV':['SNV_D3_B0','SNV_D3_B0']}]
103	Kosal	Kosal_A0201	HLA-A*02:01	FLNILAFAAL	FLNILSFAAL	10	0	0	FLNILAFAAL/A0201	HLA-A*02:01	FLNILAFAAL	FLNILSFAAL	39.51	23.99	NB	SNV_D38_B0	10	1.64694	2.43	0.5	0	0	0	0	0	0	False	10	2211	-4.79541	-2.79389	0.0138585	0	2	2	79	NA	[{'FLNILAFAAL':['FLNILSFAAL']},{'FLNILAFAAL':['SNV_D38_B0','SNV_D38_B0'],'FLNILSFAAL':['SNV_D38_A','SNV_D38_A']}]
104	Kosal	Kosal_B1501	HLA-B*15:01	IIAATFLF	TIAATFLF	10	0	0	IIAATFLF/B1501	HLA-B*15:01	IIAATFLF	TIAATFLF	2037.11	3301.32	NB	SNV_D3_B0	10	0.617059	1.91	3.4758e-09	0	0	0	0	0	0	False	10	2211	-8.14477	-4.97722	0.000694952	1	2	2	208	NA	[{'IIAATFLF':['TIAATFLF']},{'IIAATFLF':['SNV_D3_B0','SNV_D3_B0'],'TIAATFLF':['SNV_D3_A','SNV_D3_A']}]
105	Kosal	Kosal_A0201	HLA-A*02:01	QLFSEIHNL	KLFSEIHNL	10	0	0	QLFSEIHNL/A0201	HLA-A*02:01	QLFSEIHNL	KLFSEIHNL	16.52	5.94	SB	SNV_D39_B0	10	2.78114	1.6	0	0	0	0	0	0	0	False	10	2111	-4.41735	-2.51365	0.206703	0	1	2	30	NA	[{'QLFSEIHNL':['KLFSEIHNL']},{'KLFSEIHNL':['SNV_D39_A','SNV_D39_A'],'QLFSEIHNL':['SNV_D39_B0','SNV_D39_B0']}]
106	Kosal	Kosal_A0201	HLA-A*02:01	GLAGDNIYL	GLAGDNIYQ	10	0	0	GLAGDNIYL/A0201	HLA-A*02:01	GLAGDNIYL	GLAGDNIYQ	11.48	11614.3	SB	SNV_D40_B0	10	0.000988433	1.4	0	0	0	0	0	0	0	False	10	2111	-4.22806	-2.37909	0.121547	0	2	2	37	NA	[{'GLAGDNIYL':['GLAGDNIYQ']},{'GLAGDNIYL':['SNV_D40_B0','SNV_D40_B0'],'GLAGDNIYQ':['SNV_D40_A','SNV_D40_A']}]
107	Kosal	Kosal_B0702	HLA-B*07:02	WPSRSVCI	WPSRSVCS	10	0	0	WPSRSVCI/B0702	HLA-B*07:02	WPSRSVCI	WPSRSVCS	1244.53	7874.22	NB	SNV_D6_B0	10	0.158051	1.45	0	0	0	0	0	0	0	False	10	2211	-7.96144	-4.83579	0.0013951	1	2	3	143	NA	[{'WPSRSVCI':['WPSRSVCS']},{'WPSRSVCI':['SNV_D6_B0','SNV_D6_B0'],'WPSRSVCS':['SNV_D6_A','SNV_D6_A']}]
108	Kosal	Kosal_A0301	HLA-A*03:01	IMEKLEMSK	IIEKLEMSK	10	0	0	IMEKLEMSK/A0301	HLA-A*03:01	IMEKLEMSK	IIEKLEMSK	262.61	848.74	WB	SNV_D11_B0	10	0.309412	0.37	4.5268e-07	0	0	0	0	0	0	False	10	2211	-7.7643	-4.60251	0.000726372	1	3	3	151	NA	[{'IMEKLEMSK':['IIEKLEMSK']},{'IIEKLEMSK':['SNV_D11_A','SNV_D11_A'],'IMEKLEMSK':['SNV_D11_B0','SNV_D11_B0']}]
109	Kosal	Kosal_B0702	HLA-B*07:02	SPKRKGKSNF	SPKRKGQSNF	10	0	0	SPKRKGKSNF/B0702	HLA-B*07:02	SPKRKGKSNF	SPKRKGQSNF	48.2	40.21	SB	SNV_D7_B0	10	1.19871	2.41	0	0	0	0	0	0	0	False	10	2111	-4.96131	-2.90232	0.0983524	0	2	3	54	NA	[{'SPKRKGKSNF':['SPKRKGQSNF']},{'SPKRKGKSNF':['SNV_D7_B0','SNV_D7_B0'],'SPKRKGQSNF':['SNV_D7_A','SNV_D7_A']}]
110	Kosal	Kosal_A0201	HLA-A*02:01	FLTRLLEEI	FLTRLLEDI	10	0	0	FLTRLLEEI/A0201	HLA-A*02:01	FLTRLLEEI	FLTRLLEDI	11.05	48.11	SB	SNV_D41_B0	10	0.229682	13.14	0	0	0	0	0	0	0	False	10	2112	-2.4737	-1.39592	0.217772	0	1	2	24	NA	[{'FLTRLLEEI':['FLTRLLEDI']},{'FLTRLLEDI':['SNV_D41_A','SNV_D41_A'],'FLTRLLEEI':['SNV_D41_B0','SNV_D41_B0']}]
111	Kosal	Kosal_A0301	HLA-A*03:01	VLEGSLNK	VLEGSLIK	10	0	0	VLEGSLNK/A0301	HLA-A*03:01	VLEGSLNK	VLEGSLIK	3913.37	6303.17	NB	SNV_D12_B0	10	0.620857	0.93	0	0	0	0	0	0	0	False	10	2211	-9.2227	-5.63112	0.000346427	1	3	4	837	NA	[{'VLEGSLNK':['VLEGSLIK']},{'VLEGSLIK':['SNV_D12_A','SNV_D12_A'],'VLEGSLNK':['SNV_D12_B0','SNV_D12_B0']}]
112	Kosal	Kosal_B4403	HLA-B*44:03	NEIIRKEF	NEITRKEF	10	0	0	NEIIRKEF/B4403	HLA-B*44:03	NEIIRKEF	NEITRKEF	2809.48	3887.83	SB	SNV_D5_B0	10	0.722634	0.55	0	0	0	0	0	0	0	False	10	2111	-9.3611	-5.68222	0.00276869	1	3	4	137	NA	[{'NEIIRKEF':['NEITRKEF']},{'NEIIRKEF':['SNV_D5_B0','SNV_D5_B0'],'NEITRKEF':['SNV_D5_A','SNV_D5_A']}]
113	Kosal	Kosal_B4403	HLA-B*44:03	IEGFRNALY	IEGFHNALY	10	0	0	IEGFRNALY/B4403	HLA-B*44:03	IEGFRNALY	IEGFHNALY	708.53	322.38	SB	SNV_D6_B0	10	2.19781	1.16	4.5268e-07	0	0	0	0	0	0	False	10	2111	-7.68116	-4.63461	0.00560402	1	3	3	117	NA	[{'IEGFRNALY':['IEGFHNALY']},{'IEGFHNALY':['SNV_D6_A','SNV_D6_A'],'IEGFRNALY':['SNV_D6_B0','SNV_D6_B0']}]
114	Kosal	Kosal_A0201	HLA-A*02:01	QLIAPLEV	QLIASLEV	10	0	0	QLIAPLEV/A0201	HLA-A*02:01	QLIAPLEV	QLIASLEV	1573	1175.22	NB	SNV_D42_B0	10	1.33847	4.02	0	0	0	0	0	0	0	False	10	2211	-7.36442	-4.52078	0.000696383	1	2	3	194	NA	[{'QLIAPLEV':['QLIASLEV']},{'QLIAPLEV':['SNV_D42_B0','SNV_D42_B0'],'QLIASLEV':['SNV_D42_A','SNV_D42_A']}]
115	Kosal	Kosal_A0301	HLA-A*03:01	KMLKKNVKVSY	KMLKRNVKVSY	10	0	0	KMLKKNVKVSY/A0301	HLA-A*03:01	KMLKKNVKVSY	KMLKRNVKVSY	1499.05	1080.82	WB	SNV_D13_B0	10	1.38696	0.42	0	0	0	0	0	0	0	False	10	2211	-9.06459	-5.46684	0.000348468	1	3	4	786	NA	[{'KMLKKNVKVSY':['KMLKRNVKVSY']},{'KMLKKNVKVSY':['SNV_D13_B0','SNV_D13_B0'],'KMLKRNVKVSY':['SNV_D13_A','SNV_D13_A']}]
116	Kosal	Kosal_B3801	HLA-B*38:01	QQSSTAKSATW	QQSSTAKLATW	10	0	0	QQSSTAKSATW/B3801	HLA-B*38:01	QQSSTAKSATW	QQSSTAKLATW	11329.5	12066.8	NB	SNV_D2_B0	10	0.938899	0.36	3.4758e-09	0	0	0	0	0	0	False	10	2211	-10.8064	-6.60004	0.000345591	1	3	3	1051	NA	[{'QQSSTAKSATW':['QQSSTAKLATW']},{'QQSSTAKLATW':['SNV_D2_A','SNV_D2_A'],'QQSSTAKSATW':['SNV_D2_B0','SNV_D2_B0']}]
117	Kosal	Kosal_B0702	HLA-B*07:02	TPGPAQSTI	TPGPAESTI	10	0	0	TPGPAQSTI/B0702	HLA-B*07:02	TPGPAQSTI	TPGPAESTI	269.97	977.01	SB	SNV_D8_B0	10	0.276323	1.38	0	0	0	0	0	0	0	False	10	2111	-6.77316	-4.05095	0.00577412	1	3	4	107	NA	[{'TPGPAQSTI':['TPGPAESTI']},{'TPGPAESTI':['SNV_D8_A','SNV_D8_A'],'TPGPAQSTI':['SNV_D8_B0','SNV_D8_B0']}]
118	Kosal	Kosal_A0301	HLA-A*03:01	LLTACKLK	LLTDCKLK	10	0	0	LLTACKLK/A0301	HLA-A*03:01	LLTACKLK	LLTDCKLK	5322.19	11020.9	NB	SNV_D14_B0	10	0.482917	1.04	0	0	0	0	0	0	0	False	10	2211	-9.38339	-5.74524	0.000346089	1	3	4	877	NA	[{'LLTACKLK':['LLTDCKLK']},{'LLTACKLK':['SNV_D14_B0','SNV_D14_B0'],'LLTDCKLK':['SNV_D14_A','SNV_D14_A']}]
119	Kosal	Kosal_A0201	HLA-A*02:01	QLAKTCPV	QLAKTCPM	10	0	0	QLAKTCPV/A0201	HLA-A*02:01	QLAKTCPV	QLAKTCPM	2905.25	12575	NB	SNV_D43_B0	10	0.231034	6.21	0	0	0	0	0	0	0	False	10	2212	-7.52201	-4.65738	0.0109817	1	2	3	85	NA	[{'QLAKTCPV':['QLAKTCPM']},{'QLAKTCPM':['SNV_D43_A','SNV_D43_A'],'QLAKTCPV':['SNV_D43_B0','SNV_D43_B0']}]
120	Kosal	Kosal_B0702	HLA-B*07:02	RAALSKKVAVL	RAALSKKVADL	10	0	0	RAALSKKVAVL/B0702	HLA-B*07:02	RAALSKKVAVL	RAALSKKVADL	2253.98	7198.52	NB	SNV_D9_B0	10	0.313117	1.69	0	0	0	0	0	0	0	False	10	2211	-8.32016	-5.08322	0.001388	1	2	3	145	NA	[{'RAALSKKVAVL':['RAALSKKVADL']},{'RAALSKKVADL':['SNV_D9_A','SNV_D9_A'],'RAALSKKVAVL':['SNV_D9_B0','SNV_D9_B0']}]
121	Kosal	Kosal_A0201	HLA-A*02:01	ILATDYENYAL	ILATNYENYAL	10	0	0	ILATDYENYAL/A0201	HLA-A*02:01	ILATDYENYAL	ILATNYENYAL	304.84	403.42	WB	SNV_D44_B0	10	0.755639	1.62	0	0	0	0	0	0	0	False	10	2211	-6.74721	-4.04607	0.00072156	1	2	3	154	NA	[{'ILATDYENYAL':['ILATNYENYAL']},{'ILATDYENYAL':['SNV_D44_B0','SNV_D44_B0'],'ILATNYENYAL':['SNV_D44_A','SNV_D44_A']}]
122	Kosal	Kosal_B4403	HLA-B*44:03	VEARAKAI	VEAPAKAI	10	0	0	VEARAKAI/B4403	HLA-B*44:03	VEARAKAI	VEAPAKAI	12445.5	9817.49	NB	SNV_D7_B0	10	1.26768	0.56	0	0	0	0	0	0	0	False	10	2211	-10.5416	-6.45957	0.000345551	1	3	4	1078	NA	[{'VEARAKAI':['VEAPAKAI']},{'VEAPAKAI':['SNV_D7_A','SNV_D7_A'],'VEARAKAI':['SNV_D7_B0','SNV_D7_B0']}]
123	Kosal	Kosal_A0101	HLA-A*01:01	PLEVEMSGIEY	PLEVEMAGIEY	10	0	0	PLEVEMSGIEY/A0101	HLA-A*01:01	PLEVEMSGIEY	PLEVEMAGIEY	3669.33	4669.96	WB	SNV_D8_B0	10	0.78573	0.3	0	0	0	0	0	0	0	False	10	2211	-10.042	-6.08375	0.000346511	1	3	4	831	NA	[{'PLEVEMSGIEY':['PLEVEMAGIEY']},{'PLEVEMAGIEY':['SNV_D8_A','SNV_D8_A'],'PLEVEMSGIEY':['SNV_D8_B0','SNV_D8_B0']}]
124	Kosal	Kosal_A0301	HLA-A*03:01	TTMVPSPEAK	TTMVQSPEAK	10	0	0	TTMVPSPEAK/A0301	HLA-A*03:01	TTMVPSPEAK	TTMVQSPEAK	121.33	328.98	SB	SNV_D15_B0	10	0.368807	0.94	0	0	0	0	0	0	0	False	10	2111	-6.42691	-3.7942	0.0466685	0	3	4	74	NA	[{'TTMVPSPEAK':['TTMVQSPEAK']},{'TTMVPSPEAK':['SNV_D15_B0','SNV_D15_B0'],'TTMVQSPEAK':['SNV_D15_A','SNV_D15_A']}]
125	Kosal	Kosal_A2402	HLA-A*24:02	AFSRRFAWHL	AFSRCFAWHL	10	0	0	AFSRRFAWHL/A2402	HLA-A*24:02	AFSRRFAWHL	AFSRCFAWHL	2150.44	1652.89	NB	SNV_D11_B0	10	1.30102	0.94	0	0	0	0	0	0	0	False	10	2211	-8.73399	-5.3107	0.000347468	1	3	4	795	NA	[{'AFSRRFAWHL':['AFSRCFAWHL']},{'AFSRCFAWHL':['SNV_D11_A','SNV_D11_A'],'AFSRRFAWHL':['SNV_D11_B0','SNV_D11_B0']}]
126	Kosal	Kosal_A2402	HLA-A*24:02	EYFADMERHHI	EYFADMERHRI	10	0	0	EYFADMERHHI/A2402	HLA-A*24:02	EYFADMERHHI	EYFADMERHRI	2240.12	3416.88	WB	SNV_D12_B0	10	0.655604	0.92	0.666667	0	0	0	0	0	0	False	10	2211	-8.78334	-5.3415	0.000694511	1	3	3	211	NA	[{'EYFADMERHHI':['EYFADMERHRI']},{'EYFADMERHHI':['SNV_D12_B0','SNV_D12_B0'],'EYFADMERHRI':['SNV_D12_A','SNV_D12_A']}]
127	Kosal	Kosal_A2402	HLA-A*24:02	HYLIKHMV	DYLIKHMV	10	0	0	HYLIKHMV/A2402	HLA-A*24:02	HYLIKHMV	DYLIKHMV	12283.3	22549.9	NB	SNV_D13_B0	10	0.544718	2.09	0	0	0	0	0	0	0	False	10	2211	-9.51728	-5.88624	0.000690874	1	2	3	335	NA	[{'HYLIKHMV':['DYLIKHMV']},{'DYLIKHMV':['SNV_D13_A','SNV_D13_A'],'HYLIKHMV':['SNV_D13_B0','SNV_D13_B0']}]
128	Kosal	Kosal_B0702	HLA-B*07:02	QPVIAMDTEL	QPMIAMDTEL	10	0	0	QPVIAMDTEL/B0702	HLA-B*07:02	QPVIAMDTEL	QPMIAMDTEL	732.47	76.66	WB	SNV_D10_B0	10	9.55479	1.1	0	0	0	0	0	0	0	False	10	2211	-7.74871	-4.67498	0.000351878	1	3	4	763	NA	[{'QPVIAMDTEL':['QPMIAMDTEL']},{'QPMIAMDTEL':['SNV_D10_A','SNV_D10_A'],'QPVIAMDTEL':['SNV_D10_B0','SNV_D10_B0']}]
129	Kosal	Kosal_B4403	HLA-B*44:03	AEGFRTVLEL	AEGFQTVLEL	10	0	0	AEGFRTVLEL/B4403	HLA-B*44:03	AEGFRTVLEL	AEGFQTVLEL	220.53	143.66	WB	SNV_D8_B0	10	1.53508	0.88	0	0	0	0	0	0	0	False	10	2211	-6.95718	-4.13775	0.00292514	0	3	4	127	NA	[{'AEGFRTVLEL':['AEGFQTVLEL']},{'AEGFQTVLEL':['SNV_D8_A','SNV_D8_A'],'AEGFRTVLEL':['SNV_D8_B0','SNV_D8_B0']}]
130	Kosal	Kosal_A0101	HLA-A*01:01	LVGNSWTPGY	LVGNSWTLGY	10	0	0	LVGNSWTPGY/A0101	HLA-A*01:01	LVGNSWTPGY	LVGNSWTLGY	2792.54	592.54	WB	SNV_D9_B0	10	4.71283	0.87	5.89525e-05	0	0	0	0	0	0	False	10	2211	-9.00324	-5.4818	0.000693634	1	3	3	219	NA	[{'LVGNSWTPGY':['LVGNSWTLGY']},{'LVGNSWTLGY':['SNV_D9_A','SNV_D9_A'],'LVGNSWTPGY':['SNV_D9_B0','SNV_D9_B0']}]
131	Kosal	Kosal_B0702	HLA-B*07:02	TPQSMQVDM	TPQSMQVDT	10	0	0	TPQSMQVDM/B0702	HLA-B*07:02	TPQSMQVDM	TPQSMQVDT	295.07	8543.35	SB	SNV_D11_B0	10	0.034538	1.4	0	0	0	0	0	0	0	False	10	2111	-6.83343	-4.09166	0.00575136	1	3	3	109	NA	[{'TPQSMQVDM':['TPQSMQVDT']},{'TPQSMQVDM':['SNV_D11_B0','SNV_D11_B0'],'TPQSMQVDT':['SNV_D11_A','SNV_D11_A']}]
132	Kosal	Kosal_A0201	HLA-A*02:01	ILSVISGSIFI	ILSVISGSICI	10	0	0	ILSVISGSIFI/A0201	HLA-A*02:01	ILSVISGSIFI	ILSVISGSICI	130.7	668.57	WB	SNV_D45_B0	10	0.195492	1.93	0	0	0	0	0	0	0	False	10	2211	-5.93281	-3.52404	0.0120151	0	2	3	82	NA	[{'ILSVISGSIFI':['ILSVISGSICI']},{'ILSVISGSICI':['SNV_D45_A','SNV_D45_A'],'ILSVISGSIFI':['SNV_D45_B0','SNV_D45_B0']}]
133	Kosal	Kosal_B0702	HLA-B*07:02	HPEASPLF	HPEASPPF	10	0	0	HPEASPLF/B0702	HLA-B*07:02	HPEASPLF	HPEASPPF	5413.55	1421.25	WB	SNV_D12_B0	10	3.80901	0.63	0.50381	0	0	0	0	0	0	False	10	2211	-9.78292	-5.9698	0.000691907	1	3	3	260	NA	[{'HPEASPLF':['HPEASPPF']},{'HPEASPLF':['SNV_D12_B0','SNV_D12_B0'],'HPEASPPF':['SNV_D12_A','SNV_D12_A']}]
134	Kosal	Kosal_A2402	HLA-A*24:02	KMINSHFL	KMMNSHFL	10	0	0	KMINSHFL/A2402	HLA-A*24:02	KMINSHFL	KMMNSHFL	13832.8	8879.9	NB	SNV_D14_B0	10	1.55777	0.89	0	0	0	0	0	0	0	False	10	2211	-10.2698	-6.31607	0.000345511	1	3	4	1115	NA	[{'KMINSHFL':['KMMNSHFL']},{'KMINSHFL':['SNV_D14_B0','SNV_D14_B0'],'KMMNSHFL':['SNV_D14_A','SNV_D14_A']}]
135	Kosal	Kosal_A0201	HLA-A*02:01	IMEDDEYV	ITEDDEYV	10	0	0	IMEDDEYV/A0201	HLA-A*02:01	IMEDDEYV	ITEDDEYV	3120.47	24943.2	NB	SNV_D46_B0	10	0.125103	1.16	0.00761977	0	0	0	0	0	0	False	10	2211	-8.87088	-5.41665	0.00069326	1	3	3	225	NA	[{'IMEDDEYV':['ITEDDEYV']},{'IMEDDEYV':['SNV_D46_B0','SNV_D46_B0'],'ITEDDEYV':['SNV_D46_A','SNV_D46_A']}]
136	Kosal	Kosal_A0201	HLA-A*02:01	FIAAFVGAAA	FIAAFVGAEA	10	0	0	FIAAFVGAAA/A0201	HLA-A*02:01	FIAAFVGAAA	FIAAFVGAEA	64.96	48.91	NB	SNV_D47_B0	10	1.32815	1.64	0	0	0	0	0	0	0	False	10	2211	-5.49711	-3.22528	0.00650106	0	2	3	91	NA	[{'FIAAFVGAAA':['FIAAFVGAEA']},{'FIAAFVGAAA':['SNV_D47_B0','SNV_D47_B0'],'FIAAFVGAEA':['SNV_D47_A','SNV_D47_A']}]
137	Kosal	Kosal_A2402	HLA-A*24:02	YVMVGADVPF	YVMVGAEVPF	10	0	0	YVMVGADVPF/A2402	HLA-A*24:02	YVMVGADVPF	YVMVGAEVPF	2579.79	2597.04	NB	SNV_D15_B0	10	0.993358	0.41	0	0	0	0	0	0	0	False	10	2211	-9.51879	-5.76357	0.000347084	1	3	4	801	NA	[{'YVMVGADVPF':['YVMVGAEVPF']},{'YVMVGADVPF':['SNV_D15_B0','SNV_D15_B0'],'YVMVGAEVPF':['SNV_D15_A','SNV_D15_A']}]
138	Kosal	Kosal_A2402	HLA-A*24:02	KQFHRMCYWEL	KQFHHMCYWEL	10	0	0	KQFHRMCYWEL/A2402	HLA-A*24:02	KQFHRMCYWEL	KQFHHMCYWEL	3692.35	3373.28	NB	SNV_D16_B0	10	1.09459	0.39	2.04919e-13	0	0	0	0	0	0	False	10	2211	-9.84503	-5.97421	0.000346503	1	3	3	832	NA	[{'KQFHRMCYWEL':['KQFHHMCYWEL']},{'KQFHHMCYWEL':['SNV_D16_A','SNV_D16_A'],'KQFHRMCYWEL':['SNV_D16_B0','SNV_D16_B0']}]
139	Kosal	Kosal_A0101	HLA-A*01:01	YTTQNLIRM	YMTQNLIRM	10	0	0	YTTQNLIRM/A0101	HLA-A*01:01	YTTQNLIRM	YMTQNLIRM	4518.17	13712.1	WB	SNV_D10_B0	10	0.329502	0.5	0	0	0	0	0	0	0	False	10	2211	-9.81574	-5.97383	0.000346256	1	3	4	854	NA	[{'YTTQNLIRM':['YMTQNLIRM']},{'YMTQNLIRM':['SNV_D10_A','SNV_D10_A'],'YTTQNLIRM':['SNV_D10_B0','SNV_D10_B0']}]
140	Kosal	Kosal_A1101	HLA-A*11:01	YTMSHYYDY	YTTSHYYDY	10	0	0	YTMSHYYDY/A1101	HLA-A*11:01	YTMSHYYDY	YTTSHYYDY	45.05	969.63	WB	SNV_D4_B0	10	0.046461	0.42	9.0536e-07	0	0	0	0	0	0	False	10	2211	-6.25202	-3.61807	0.00683919	0	3	3	89	NA	[{'YTMSHYYDY':['YTTSHYYDY']},{'YTMSHYYDY':['SNV_D4_B0','SNV_D4_B0'],'YTTSHYYDY':['SNV_D4_A','SNV_D4_A']}]
141	Kosal	Kosal_B5201	HLA-B*52:01	FSNLTQHKII	FSNLPQHKII	10	0	0	FSNLTQHKII/B5201	HLA-B*52:01	FSNLTQHKII	FSNLPQHKII	10317	9922.57	NB	SNV_D1_B0	10	1.03975	0.49	0	0	0	0	0	0	0	False	10	2211	-10.4939	-6.41806	0.000345634	1	3	4	1011	NA	[{'FSNLTQHKII':['FSNLPQHKII']},{'FSNLPQHKII':['SNV_D1_A','SNV_D1_A'],'FSNLTQHKII':['SNV_D1_B0','SNV_D1_B0']}]
142	Kosal	Kosal_B4403	HLA-B*44:03	SEIFMNEWQWK	SEIFMDEWQWK	10	0	0	SEIFMNEWQWK/B4403	HLA-B*44:03	SEIFMNEWQWK	SEIFMDEWQWK	315.91	512.05	WB	SNV_D9_B0	10	0.616951	0.27	1	0	0	0	0	0	0	False	10	2211	-8.15514	-4.83549	0.000720503	1	3	3	156	NA	[{'SEIFMNEWQWK':['SEIFMDEWQWK']},{'SEIFMDEWQWK':['SNV_D9_A','SNV_D9_A'],'SEIFMNEWQWK':['SNV_D9_B0','SNV_D9_B0']}]
143	Kosal	Kosal_A0301	HLA-A*03:01	KLNFIDTY	KLNFINTY	10	0	0	KLNFIDTY/A0301	HLA-A*03:01	KLNFIDTY	KLNFINTY	8245.83	3567.24	NB	SNV_D16_B0	10	2.31154	0.28	0	0	0	0	0	0	0	False	10	2211	-10.7449	-6.54054	0.000345756	1	3	4	945	NA	[{'KLNFIDTY':['KLNFINTY']},{'KLNFIDTY':['SNV_D16_B0','SNV_D16_B0'],'KLNFINTY':['SNV_D16_A','SNV_D16_A']}]
144	Kosal	Kosal_A0101	HLA-A*01:01	PLSSEPFQGSY	PLSSDPFQGSY	10	0	0	PLSSEPFQGSY/A0101	HLA-A*01:01	PLSSEPFQGSY	PLSSDPFQGSY	1308.66	270.79	SB	SNV_D11_B0	10	4.83275	0.33	3.4758e-09	0	0	0	0	0	0	False	10	2111	-9.14124	-5.49891	0.00278476	1	3	3	134	NA	[{'PLSSEPFQGSY':['PLSSDPFQGSY']},{'PLSSDPFQGSY':['SNV_D11_A','SNV_D11_A'],'PLSSEPFQGSY':['SNV_D11_B0','SNV_D11_B0']}]
145	Kosal	Kosal_A0201	HLA-A*02:01	RLPPGIMIKL	RLPPEIMIKL	10	0	0	RLPPGIMIKL/A0201	HLA-A*02:01	RLPPGIMIKL	RLPPEIMIKL	414.84	245.85	SB	SNV_D48_B0	10	1.68737	2.57	0	0	0	0	0	0	0	False	10	2111	-6.63922	-4.01012	0.00567945	1	2	3	111	NA	[{'RLPPGIMIKL':['RLPPEIMIKL']},{'RLPPEIMIKL':['SNV_D48_A','SNV_D48_A'],'RLPPGIMIKL':['SNV_D48_B0','SNV_D48_B0']}]
146	Kosal	Kosal_A1101	HLA-A*11:01	FIHVIMYSYYR	FIHVIMYSYYG	10	0	0	FIHVIMYSYYR/A1101	HLA-A*11:01	FIHVIMYSYYR	FIHVIMYSYYG	3287.1	33289.5	NB	SNV_D5_B0	10	0.0987428	0.37	0	0	0	0	0	0	0	False	10	2211	-9.79226	-5.93553	0.000693098	1	3	3	227	NA	[{'FIHVIMYSYYR':['FIHVIMYSYYG']},{'FIHVIMYSYYG':['SNV_D5_A','SNV_D5_A'],'FIHVIMYSYYR':['SNV_D5_B0','SNV_D5_B0']}]
147	Kosal	Kosal_A0201	HLA-A*02:01	LVAAHSAYL	LVVAHSAYL	10	0	0	LVAAHSAYL/A0201	HLA-A*02:01	LVAAHSAYL	LVVAHSAYL	132.66	338.05	WB	SNV_D49_B0	10	0.392427	1.76	0	0	0	0	0	0	0	False	10	2211	-6.01574	-3.57155	0.00603651	0	2	3	101	NA	[{'LVAAHSAYL':['LVVAHSAYL']},{'LVAAHSAYL':['SNV_D49_B0','SNV_D49_B0'],'LVVAHSAYL':['SNV_D49_A','SNV_D49_A']}]
148	Kosal	Kosal_A0301	HLA-A*03:01	TMMSKTLCIR	TMMSKTLCIW	10	0	0	TMMSKTLCIR/A0301	HLA-A*03:01	TMMSKTLCIR	TMMSKTLCIW	288.5	8294.15	NB	SNV_D17_B0	10	0.0347836	0.53	0	0	0	0	0	0	0	False	10	2211	-7.5631	-4.49754	0.000723263	1	3	3	152	NA	[{'TMMSKTLCIR':['TMMSKTLCIW']},{'TMMSKTLCIR':['SNV_D17_B0','SNV_D17_B0'],'TMMSKTLCIW':['SNV_D17_A','SNV_D17_A']}]
149	Kosal	Kosal_A2402	HLA-A*24:02	RQATEDVRHYF	RRATEDVRHYF	10	0	0	RQATEDVRHYF/A2402	HLA-A*24:02	RQATEDVRHYF	RRATEDVRHYF	5414.14	13753.6	WB	SNV_D17_B0	10	0.393653	0.45	0	0	0	0	0	0	0	False	10	2211	-10.042	-6.11457	0.000346073	1	3	4	879	NA	[{'RQATEDVRHYF':['RRATEDVRHYF']},{'RQATEDVRHYF':['SNV_D17_B0','SNV_D17_B0'],'RRATEDVRHYF':['SNV_D17_A','SNV_D17_A']}]
150	Kosal	Kosal_A0201	HLA-A*02:01	ALLHLAQPA	ALLHLAQPT	10	0	0	ALLHLAQPA/A0201	HLA-A*02:01	ALLHLAQPA	ALLHLAQPT	96.42	707.06	WB	SNV_D50_B0	10	0.136367	2.93	0	0	0	0	0	0	0	False	10	2211	-5.36732	-3.18403	0.0123522	0	2	3	80	NA	[{'ALLHLAQPA':['ALLHLAQPT']},{'ALLHLAQPA':['SNV_D50_B0','SNV_D50_B0'],'ALLHLAQPT':['SNV_D50_A','SNV_D50_A']}]
151	Kosal	Kosal_A0201	HLA-A*02:01	SLDGLSHADVV	PLDGLSHADVV	10	0	0	SLDGLSHADVV/A0201	HLA-A*02:01	SLDGLSHADVV	PLDGLSHADVV	380.64	11868.4	WB	SNV_D51_B0	10	0.0320717	1.44	0.00785196	0	0	0	0	0	0	False	10	2211	-7.01609	-4.21387	0.00142999	1	2	2	139	NA	[{'SLDGLSHADVV':['PLDGLSHADVV']},{'PLDGLSHADVV':['SNV_D51_A','SNV_D51_A'],'SLDGLSHADVV':['SNV_D51_B0','SNV_D51_B0']}]
152	Kosal	Kosal_B4403	HLA-B*44:03	HEFLQVYDG	HKFLQVYDG	10	0	0	HEFLQVYDG/B4403	HLA-B*44:03	HEFLQVYDG	HKFLQVYDG	4212.06	33345.1	NB	SNV_D10_B0	10	0.126317	0.24	4.72028e-15	0	0	0	0	0	0	False	10	2211	-10.3245	-6.25249	0.000692433	1	3	3	248	NA	[{'HEFLQVYDG':['HKFLQVYDG']},{'HEFLQVYDG':['SNV_D10_B0','SNV_D10_B0'],'HKFLQVYDG':['SNV_D10_A','SNV_D10_A']}]
153	Kosal	Kosal_A0201	HLA-A*02:01	SMFPSEVL	NMFPSEVL	10	0	0	SMFPSEVL/A0201	HLA-A*02:01	SMFPSEVL	NMFPSEVL	2773.75	6564.18	NB	SNV_D52_B0	10	0.422558	0.92	0	0	0	0	0	0	0	False	10	2211	-8.9548	-5.45421	0.00034695	1	3	4	809	NA	[{'SMFPSEVL':['NMFPSEVL']},{'NMFPSEVL':['SNV_D52_A','SNV_D52_A'],'SMFPSEVL':['SNV_D52_B0','SNV_D52_B0']}]
154	Kosal	Kosal_A0201	HLA-A*02:01	ITLAYSEV	ISLAYSEV	10	0	0	ITLAYSEV/A0201	HLA-A*02:01	ITLAYSEV	ISLAYSEV	10365.8	14871.5	NB	SNV_D53_B0	10	0.697023	1.31	0	0	0	0	0	0	0	False	10	2211	-9.74068	-5.99762	0.000345632	1	3	4	1013	NA	[{'ITLAYSEV':['ISLAYSEV']},{'ISLAYSEV':['SNV_D53_A','SNV_D53_A'],'ITLAYSEV':['SNV_D53_B0','SNV_D53_B0']}]
155	Kosal	Kosal_A0201	HLA-A*02:01	LILFFTFFAFL	LILFLTFFAFL	10	0	0	LILFFTFFAFL/A0201	HLA-A*02:01	LILFFTFFAFL	LILFLTFFAFL	1128.23	1436.99	NB	SNV_D54_B0	10	0.785134	2.22	0	0	0	0	0	0	0	False	10	2211	-7.55482	-4.60085	0.000698847	1	2	3	182	NA	[{'LILFFTFFAFL':['LILFLTFFAFL']},{'LILFFTFFAFL':['SNV_D54_B0','SNV_D54_B0'],'LILFLTFFAFL':['SNV_D54_A','SNV_D54_A']}]
156	Kosal	Kosal_A0201	HLA-A*02:01	SLLNHLLYEVA	SLLNHFLYEVA	10	0	0	SLLNHLLYEVA/A0201	HLA-A*02:01	SLLNHLLYEVA	SLLNHFLYEVA	33.9	41.1	WB	SNV_D55_B0	10	0.824818	2.37	0	0	0	0	0	0	0	False	10	2211	-4.69177	-2.72387	0.00715001	0	2	3	87	NA	[{'SLLNHLLYEVA':['SLLNHFLYEVA']},{'SLLNHFLYEVA':['SNV_D55_A','SNV_D55_A'],'SLLNHLLYEVA':['SNV_D55_B0','SNV_D55_B0']}]
157	Kosal	Kosal_A0101	HLA-A*01:01	STAATVPFM	STAATVSFM	10	0	0	STAATVPFM/A0101	HLA-A*01:01	STAATVPFM	STAATVSFM	4981.83	3463.86	WB	SNV_D12_B0	10	1.43823	0.72	0	0	0	0	0	0	0	False	10	2211	-9.61343	-5.86853	0.000346153	1	3	4	867	NA	[{'STAATVPFM':['STAATVSFM']},{'STAATVPFM':['SNV_D12_B0','SNV_D12_B0'],'STAATVSFM':['SNV_D12_A','SNV_D12_A']}]
158	Kosal	Kosal_A2402	HLA-A*24:02	IADKIYNLF	IADKICNLF	10	0	0	IADKIYNLF/A2402	HLA-A*24:02	IADKIYNLF	IADKICNLF	1624.33	4755.88	WB	SNV_D18_B0	10	0.341541	0.85	0	0	0	0	0	0	0	False	10	2211	-8.58631	-5.20598	0.000348214	1	3	4	789	NA	[{'IADKIYNLF':['IADKICNLF']},{'IADKICNLF':['SNV_D18_A','SNV_D18_A'],'IADKIYNLF':['SNV_D18_B0','SNV_D18_B0']}]
159	Kosal	Kosal_A2402	HLA-A*24:02	SWIVKSSCI	SWIVKSPCI	10	0	0	SWIVKSSCI/A2402	HLA-A*24:02	SWIVKSSCI	SWIVKSPCI	710.51	363.47	WB	SNV_D19_B0	10	1.9548	0.55	1.85526e-19	0	0	0	0	0	0	False	10	2211	-8.25786	-4.95704	0.000352082	1	3	4	762	NA	[{'SWIVKSSCI':['SWIVKSPCI']},{'SWIVKSPCI':['SNV_D19_A','SNV_D19_A'],'SWIVKSSCI':['SNV_D19_B0','SNV_D19_B0']}]
160	Kosal	Kosal_A0201	HLA-A*02:01	RLPPIHEFSI	RLPPIHQFSI	10	0	0	RLPPIHEFSI/A0201	HLA-A*02:01	RLPPIHEFSI	RLPPIHQFSI	195.02	177.34	WB	SNV_D56_B0	10	1.0997	2.08	0	0	0	0	0	0	0	False	10	2211	-6.19635	-3.70295	0.00587463	0	2	3	104	NA	[{'RLPPIHEFSI':['RLPPIHQFSI']},{'RLPPIHEFSI':['SNV_D56_B0','SNV_D56_B0'],'RLPPIHQFSI':['SNV_D56_A','SNV_D56_A']}]
161	Kosal	Kosal_A0201	HLA-A*02:01	YVPVPIPV	YVPVPFPV	10	0	0	YVPVPIPV/A0201	HLA-A*02:01	YVPVPIPV	YVPVPFPV	779.32	185.17	NB	SNV_D57_B0	10	4.20867	1.37	0	0	0	0	0	0	0	False	10	2211	-7.62949	-4.61328	0.000351481	1	3	4	765	NA	[{'YVPVPIPV':['YVPVPFPV']},{'YVPVPFPV':['SNV_D57_A','SNV_D57_A'],'YVPVPIPV':['SNV_D57_B0','SNV_D57_B0']}]
162	Kosal	Kosal_B0702	HLA-B*07:02	SMRSYTLIQKL	SMRSYTLIRKL	10	0	0	SMRSYTLIQKL/B0702	HLA-B*07:02	SMRSYTLIQKL	SMRSYTLIRKL	6875.08	6590.72	NB	SNV_D13_B0	10	1.04315	0.61	0	0	0	0	0	0	0	False	10	2211	-9.99955	-6.10975	0.000345877	1	3	4	906	NA	[{'SMRSYTLIQKL':['SMRSYTLIRKL']},{'SMRSYTLIQKL':['SNV_D13_B0','SNV_D13_B0'],'SMRSYTLIRKL':['SNV_D13_A','SNV_D13_A']}]
163	Kosal	Kosal_A0201	HLA-A*02:01	WLATSLII	WLATSLSI	10	0	0	WLATSLII/A0201	HLA-A*02:01	WLATSLII	WLATSLSI	2512.76	1864.6	NB	SNV_D58_B0	10	1.34761	1.82	0	0	0	0	0	0	0	False	10	2211	-8.35033	-5.10867	0.00069403	1	2	3	216	NA	[{'WLATSLII':['WLATSLSI']},{'WLATSLII':['SNV_D58_B0','SNV_D58_B0'],'WLATSLSI':['SNV_D58_A','SNV_D58_A']}]
164	Kosal	Kosal_A0201	HLA-A*02:01	KLLILHQVV	KLLILHQAV	10	0	0	KLLILHQVV/A0201	HLA-A*02:01	KLLILHQVV	KLLILHQAV	123.77	44	WB	SNV_D59_B0	10	2.81295	2.68	0	0	0	0	0	0	0	False	10	2211	-5.63637	-3.35411	0.00607151	0	2	3	99	NA	[{'KLLILHQVV':['KLLILHQAV']},{'KLLILHQAV':['SNV_D59_A','SNV_D59_A'],'KLLILHQVV':['SNV_D59_B0','SNV_D59_B0']}]
165	Kosal	Kosal_C1403	HLA-C*14:03	SQPSLGLL	SQLSLGLL	10	0	0	SQPSLGLL/C1403	HLA-C*14:03	SQPSLGLL	SQLSLGLL	7204.76	11764.1	NB	SNV_D2_B0	10	0.612437	0.11	0	0	0	0	0	0	0	False	10	2211	-11.3558	-6.87117	4.32435e-05	2	3	4	3411	NA	[{'SQPSLGLL':['SQLSLGLL']},{'SQLSLGLL':['SNV_D2_A','SNV_D2_A'],'SQPSLGLL':['SNV_D2_B0','SNV_D2_B0']}]
166	Kosal	Kosal_B4402	HLA-B*44:02	TEDGIEDAF	TEDGIQDAF	10	0	0	TEDGIEDAF/B4402	HLA-B*44:02	TEDGIEDAF	TEDGIQDAF	4792.66	1862	WB	SNV_D4_B0	10	2.57393	0.42	0	0	0	0	0	0	0	False	10	2211	-9.99729	-6.07992	0.000346193	1	3	4	863	NA	[{'TEDGIEDAF':['TEDGIQDAF']},{'TEDGIEDAF':['SNV_D4_B0','SNV_D4_B0'],'TEDGIQDAF':['SNV_D4_A','SNV_D4_A']}]
167	Kosal	Kosal_B0702	HLA-B*07:02	QPGSQPPHSI	QPGSQLPHSI	10	0	0	QPGSQPPHSI/B0702	HLA-B*07:02	QPGSQPPHSI	QPGSQLPHSI	1674.62	1530.59	SB	SNV_D14_B0	10	1.0941	0.72	0.501912	0	0	0	0	0	0	False	10	2111	-8.73855	-5.29345	0.00554103	1	3	3	118	NA	[{'QPGSQPPHSI':['QPGSQLPHSI']},{'QPGSQLPHSI':['SNV_D14_A','SNV_D14_A'],'QPGSQPPHSI':['SNV_D14_B0','SNV_D14_B0']}]
168	Kosal	Kosal_A1101	HLA-A*11:01	LSNNECSCTFR	LSNNECSCTFC	10	0	0	LSNNECSCTFR/A1101	HLA-A*11:01	LSNNECSCTFR	LSNNECSCTFC	3002.49	32939.8	NB	SNV_D6_B0	10	0.0911508	1.47	0	0	0	0	0	0	0	False	10	2211	-8.65763	-5.29445	0.00138581	1	2	2	146	NA	[{'LSNNECSCTFR':['LSNNECSCTFC']},{'LSNNECSCTFC':['SNV_D6_A','SNV_D6_A'],'LSNNECSCTFR':['SNV_D6_B0','SNV_D6_B0']}]
169	Kosal	Kosal_A0201	HLA-A*02:01	SLYLPHLPLFL	SLYLPHLTLFL	10	0	0	SLYLPHLPLFL/A0201	HLA-A*02:01	SLYLPHLPLFL	SLYLPHLTLFL	109.02	138.65	WB	SNV_D60_B0	10	0.786296	1.33	0.999941	0	0	0	0	0	0	False	10	2211	-6.07389	-3.5885	0.00614074	0	3	3	95	NA	[{'SLYLPHLPLFL':['SLYLPHLTLFL']},{'SLYLPHLPLFL':['SNV_D60_B0','SNV_D60_B0'],'SLYLPHLTLFL':['SNV_D60_A','SNV_D60_A']}]
170	Kosal	Kosal_A2402	HLA-A*24:02	VYNEKSFV	VYNEESFV	10	0	0	VYNEKSFV/A2402	HLA-A*24:02	VYNEKSFV	VYNEESFV	9800.83	11342.7	NB	SNV_D20_B0	10	0.864063	1.35	0	0	0	0	0	0	0	False	10	2211	-9.67255	-5.95512	0.00034566	1	3	4	992	NA	[{'VYNEKSFV':['VYNEESFV']},{'VYNEESFV':['SNV_D20_A','SNV_D20_A'],'VYNEKSFV':['SNV_D20_B0','SNV_D20_B0']}]
171	Kosal	Kosal_B4403	HLA-B*44:03	MELNGSSSQ	IELNGSSSQ	10	0	0	MELNGSSSQ/B4403	HLA-B*44:03	MELNGSSSQ	IELNGSSSQ	8985.64	20412	NB	SNV_D11_B0	10	0.440213	0.24	0	0	0	0	0	0	0	False	10	2211	-10.9325	-6.65216	0.000345706	1	3	4	963	NA	[{'MELNGSSSQ':['IELNGSSSQ']},{'IELNGSSSQ':['SNV_D11_A','SNV_D11_A'],'MELNGSSSQ':['SNV_D11_B0','SNV_D11_B0']}]
172	Kosal	Kosal_B0702	HLA-B*07:02	SPTRWAALPS	SLTRWAALPS	10	0	0	SPTRWAALPS/B0702	HLA-B*07:02	SPTRWAALPS	SLTRWAALPS	89.64	9765.48	NB	SNV_D15_B0	10	0.00917927	0.44	0.992438	0	0	0	0	0	0	False	10	2211	-6.76834	-3.961	0.00626158	0	3	3	94	NA	[{'SPTRWAALPS':['SLTRWAALPS']},{'SLTRWAALPS':['SNV_D15_A','SNV_D15_A'],'SPTRWAALPS':['SNV_D15_B0','SNV_D15_B0']}]
173	Kosal	Kosal_B3801	HLA-B*38:01	LRLLTTIL	LILLTTIL	10	0	0	LRLLTTIL/B3801	HLA-B*38:01	LRLLTTIL	LILLTTIL	16445.2	37874.1	NB	SNV_D3_B0	10	0.434205	2.03	0	0	0	0	0	0	0	False	10	2211	-9.77387	-6.05269	0.000690667	1	2	3	373	NA	[{'LRLLTTIL':['LILLTTIL']},{'LILLTTIL':['SNV_D3_A','SNV_D3_A'],'LRLLTTIL':['SNV_D3_B0','SNV_D3_B0']}]
174	Kosal	Kosal_A0201	HLA-A*02:01	ALNKMFCQL	ALNKMFFQL	10	0	0	ALNKMFCQL/A0201	HLA-A*02:01	ALNKMFCQL	ALNKMFFQL	114.79	16.37	WB	SNV_D61_B0	10	7.01222	3.86	0	0	0	0	0	0	0	False	10	2211	-5.29506	-3.15746	0.00611177	0	2	3	96	NA	[{'ALNKMFCQL':['ALNKMFFQL']},{'ALNKMFCQL':['SNV_D61_B0','SNV_D61_B0'],'ALNKMFFQL':['SNV_D61_A','SNV_D61_A']}]
175	Kosal	Kosal_B4403	HLA-B*44:03	EEDAFVRCV	EEDAFVRWV	10	0	0	EEDAFVRCV/B4403	HLA-B*44:03	EEDAFVRCV	EEDAFVRWV	1109.81	876.47	WB	SNV_D12_B0	10	1.26623	0.44	0	0	0	0	0	0	0	False	10	2211	-8.78752	-5.28825	0.000349618	1	3	4	772	NA	[{'EEDAFVRCV':['EEDAFVRWV']},{'EEDAFVRCV':['SNV_D12_B0','SNV_D12_B0'],'EEDAFVRWV':['SNV_D12_A','SNV_D12_A']}]
176	Kosal	Kosal_A0301	HLA-A*03:01	HLRSACASSH	HLQSACASSH	10	0	0	HLRSACASSH/A0301	HLA-A*03:01	HLRSACASSH	HLQSACASSH	4996.68	6942.66	NB	SNV_D18_B0	10	0.719707	0.47	0	0	0	0	0	0	0	False	10	2211	-9.94416	-6.05354	0.00034615	1	3	4	868	NA	[{'HLRSACASSH':['HLQSACASSH']},{'HLQSACASSH':['SNV_D18_A','SNV_D18_A'],'HLRSACASSH':['SNV_D18_B0','SNV_D18_B0']}]
177	Kosal	Kosal_B5101	HLA-B*51:01	WVWTDTTFSL	WVWTDTTLSL	10	0	0	WVWTDTTFSL/B5101	HLA-B*51:01	WVWTDTTFSL	WVWTDTTLSL	17970.9	17081	NB	SNV_D1_B0	10	1.0521	0.2	1	0	0	0	0	0	0	False	10	2211	-11.6291	-7.09619	0.000690616	1	3	3	383	NA	[{'WVWTDTTFSL':['WVWTDTTLSL']},{'WVWTDTTFSL':['SNV_D1_B0','SNV_D1_B0'],'WVWTDTTLSL':['SNV_D1_A','SNV_D1_A']}]
178	Kosal	Kosal_A2402	HLA-A*24:02	TLLHFAAKF	TLLHCAAKF	10	0	0	TLLHFAAKF/A2402	HLA-A*24:02	TLLHFAAKF	TLLHCAAKF	1876.5	3361.04	WB	SNV_D21_B0	10	0.558309	0.58	9.27629e-20	0	0	0	0	0	0	False	10	2211	-8.99634	-5.44649	0.000347805	1	3	4	793	NA	[{'TLLHFAAKF':['TLLHCAAKF']},{'TLLHCAAKF':['SNV_D21_A','SNV_D21_A'],'TLLHFAAKF':['SNV_D21_B0','SNV_D21_B0']}]
179	Kosal	Kosal_A6802	HLA-A*68:02	ATSVPFAATA	ATSVPFASTA	10	0	0	ATSVPFAATA/A6802	HLA-A*68:02	ATSVPFAATA	ATSVPFASTA	269.31	439.49	WB	SNV_D1_B0	10	0.612778	0.23	0	0	0	0	0	0	0	False	10	2211	-8.15049	-4.82027	0.000362888	1	3	4	735	NA	[{'ATSVPFAATA':['ATSVPFASTA']},{'ATSVPFAATA':['SNV_D1_B0','SNV_D1_B0'],'ATSVPFASTA':['SNV_D1_A','SNV_D1_A']}]
180	Kosal	Kosal_B0702	HLA-B*07:02	RSRSWETFPSV	GSRSWETFPSV	10	0	0	RSRSWETFPSV/B0702	HLA-B*07:02	RSRSWETFPSV	GSRSWETFPSV	7147.54	21799.2	NB	SNV_D16_B0	10	0.32788	1.05	0.501927	0	0	0	0	0	0	False	10	2211	-9.61267	-5.89667	0.000691459	1	3	3	281	NA	[{'RSRSWETFPSV':['GSRSWETFPSV']},{'GSRSWETFPSV':['SNV_D16_A','SNV_D16_A'],'RSRSWETFPSV':['SNV_D16_B0','SNV_D16_B0']}]
181	Kosal	Kosal_A1101	HLA-A*11:01	IQVTSFLFY	IQVTSFLLY	10	0	0	IQVTSFLFY/A1101	HLA-A*11:01	IQVTSFLFY	IQVTSFLLY	295.53	427.96	WB	SNV_D7_B0	10	0.690555	0.26	0	0	0	0	0	0	0	False	10	2211	-8.13067	-4.81654	0.000361385	1	3	4	739	NA	[{'IQVTSFLFY':['IQVTSFLLY']},{'IQVTSFLFY':['SNV_D7_B0','SNV_D7_B0'],'IQVTSFLLY':['SNV_D7_A','SNV_D7_A']}]
182	Kosal	Kosal_A0201	HLA-A*02:01	YTLMAQAV	YTLMAQVV	10	0	0	YTLMAQAV/A0201	HLA-A*02:01	YTLMAQAV	YTLMAQVV	7802.3	9139.68	NB	SNV_D62_B0	10	0.853673	1.18	0	0	0	0	0	0	0	False	10	2211	-9.59315	-5.89271	0.00034579	1	3	4	934	NA	[{'YTLMAQAV':['YTLMAQVV']},{'YTLMAQAV':['SNV_D62_B0','SNV_D62_B0'],'YTLMAQVV':['SNV_D62_A','SNV_D62_A']}]
183	Kosal	Kosal_B5201	HLA-B*52:01	ALFSFMTHRF	ALFFFMTHRF	10	0	0	ALFSFMTHRF/B5201	HLA-B*52:01	ALFSFMTHRF	ALFFFMTHRF	9901.34	11998.3	NB	SNV_D2_B0	10	0.825229	0.27	0	0	0	0	0	0	0	False	10	2211	-10.9197	-6.65269	0.000345654	1	3	4	996	NA	[{'ALFSFMTHRF':['ALFFFMTHRF']},{'ALFFFMTHRF':['SNV_D2_A','SNV_D2_A'],'ALFSFMTHRF':['SNV_D2_B0','SNV_D2_B0']}]
184	Kosal	Kosal_B5201	HLA-B*52:01	RGQRVSFHLHI	GGQRVSFHLHI	10	0	0	RGQRVSFHLHI/B5201	HLA-B*52:01	RGQRVSFHLHI	GGQRVSFHLHI	9989.03	15403.8	NB	SNV_D3_B0	10	0.648478	0.27	4.5268e-07	0	0	0	0	0	0	False	10	2211	-10.9268	-6.65734	0.000691061	1	3	3	311	NA	[{'RGQRVSFHLHI':['GGQRVSFHLHI']},{'GGQRVSFHLHI':['SNV_D3_A','SNV_D3_A'],'RGQRVSFHLHI':['SNV_D3_B0','SNV_D3_B0']}]
185	Kosal	Kosal_B5201	HLA-B*52:01	FAVTATYPYQV	FAVAATYPYQV	10	0	0	FAVTATYPYQV/B5201	HLA-B*52:01	FAVTATYPYQV	FAVAATYPYQV	15106.5	13287.1	NB	SNV_D4_B0	10	1.13693	0.54	3.4758e-09	0	0	0	0	0	0	False	10	2211	-10.7251	-6.57742	0.00034548	1	3	3	1158	NA	[{'FAVTATYPYQV':['FAVAATYPYQV']},{'FAVAATYPYQV':['SNV_D4_A','SNV_D4_A'],'FAVTATYPYQV':['SNV_D4_B0','SNV_D4_B0']}]
186	Kosal	Kosal_B4403	HLA-B*44:03	NEAIMWSS	NEAIRWSS	10	0	0	NEAIMWSS/B4403	HLA-B*44:03	NEAIMWSS	NEAIRWSS	10805.2	16418.3	NB	SNV_D13_B0	10	0.65812	0.22	1.04808e-08	0	0	0	0	0	0	False	10	2211	-11.1474	-6.78685	0.000690985	1	3	3	319	NA	[{'NEAIMWSS':['NEAIRWSS']},{'NEAIMWSS':['SNV_D13_B0','SNV_D13_B0'],'NEAIRWSS':['SNV_D13_A','SNV_D13_A']}]
187	Kosal	Kosal_A0201	HLA-A*02:01	YLSGIQNT	YLPGIQNT	10	0	0	YLSGIQNT/A0201	HLA-A*02:01	YLSGIQNT	YLPGIQNT	7071.08	5845.37	NB	SNV_D63_B0	10	1.20969	1.48	0	0	0	0	0	0	0	False	10	2211	-9.3398	-5.74338	0.000691474	1	2	3	280	NA	[{'YLSGIQNT':['YLPGIQNT']},{'YLPGIQNT':['SNV_D63_A','SNV_D63_A'],'YLSGIQNT':['SNV_D63_B0','SNV_D63_B0']}]
188	Kosal	Kosal_A0101	HLA-A*01:01	CLDALAALR	CLDSLAALR	10	0	0	CLDALAALR/A0101	HLA-A*01:01	CLDALAALR	CLDSLAALR	4607.62	4405.78	NB	SNV_D13_B0	10	1.04581	0.27	0	0	0	0	0	0	0	False	10	2211	-10.3058	-6.24918	0.000346235	1	3	4	858	NA	[{'CLDALAALR':['CLDSLAALR']},{'CLDALAALR':['SNV_D13_B0','SNV_D13_B0'],'CLDSLAALR':['SNV_D13_A','SNV_D13_A']}]
189	Kosal	Kosal_A0201	HLA-A*02:01	LLAALHRQV	LLAALHQQV	10	0	0	LLAALHRQV/A0201	HLA-A*02:01	LLAALHRQV	LLAALHQQV	123.14	24.28	WB	SNV_D64_B0	10	5.07166	2.55	0	0	0	0	0	0	0	False	10	2211	-5.67055	-3.3728	0.00607416	0	2	3	98	NA	[{'LLAALHRQV':['LLAALHQQV']},{'LLAALHQQV':['SNV_D64_A','SNV_D64_A'],'LLAALHRQV':['SNV_D64_B0','SNV_D64_B0']}]
190	Kosal	Kosal_A0301	HLA-A*03:01	VLISSCSRCR	VLISSCSQCR	10	0	0	VLISSCSRCR/A0301	HLA-A*03:01	VLISSCSRCR	VLISSCSQCR	1632.59	1975.89	NB	SNV_D19_B0	10	0.826256	0.68	1	0	0	0	0	0	0	False	10	2211	-8.76215	-5.30463	0.000696154	1	3	3	196	NA	[{'VLISSCSRCR':['VLISSCSQCR']},{'VLISSCSQCR':['SNV_D19_A','SNV_D19_A'],'VLISSCSRCR':['SNV_D19_B0','SNV_D19_B0']}]
191	Kosal	Kosal_A0201	HLA-A*02:01	RTFPFSLQYI	RTFPFILQYI	10	0	0	RTFPFSLQYI/A0201	HLA-A*02:01	RTFPFSLQYI	RTFPFILQYI	113.55	87.06	NB	SNV_D65_B0	10	1.30427	2.27	4.5268e-07	0	0	0	0	0	0	False	10	2211	-5.69503	-3.38006	0.0121611	0	2	2	81	NA	[{'RTFPFSLQYI':['RTFPFILQYI']},{'RTFPFILQYI':['SNV_D65_A','SNV_D65_A'],'RTFPFSLQYI':['SNV_D65_B0','SNV_D65_B0']}]
192	Kosal	Kosal_A0301	HLA-A*03:01	LLASNSCFVR	LLASNSCFIR	10	0	0	LLASNSCFVR/A0301	HLA-A*03:01	LLASNSCFVR	LLASNSCFIR	1532.13	1542.32	NB	SNV_D20_B0	10	0.993393	0.52	8.19677e-13	0	0	0	0	0	0	False	10	2211	-8.9177	-5.3865	0.000348397	1	3	3	787	NA	[{'LLASNSCFVR':['LLASNSCFIR']},{'LLASNSCFIR':['SNV_D20_A','SNV_D20_A'],'LLASNSCFVR':['SNV_D20_B0','SNV_D20_B0']}]
193	Kosal	Kosal_B4402	HLA-B*44:02	RDWVDQISF	RDWVNQISF	10	0	0	RDWVDQISF/B4402	HLA-B*44:02	RDWVDQISF	RDWVNQISF	5633.14	4447.55	WB	SNV_D5_B0	10	1.26657	0.37	5.89525e-05	0	0	0	0	0	0	False	10	2211	-10.2245	-6.21967	0.000691835	1	3	3	264	NA	[{'RDWVDQISF':['RDWVNQISF']},{'RDWVDQISF':['SNV_D5_B0','SNV_D5_B0'],'RDWVNQISF':['SNV_D5_A','SNV_D5_A']}]
194	Kosal	Kosal_A0201	HLA-A*02:01	GLHDKAPL	GLHDKAPR	10	0	0	GLHDKAPL/A0201	HLA-A*02:01	GLHDKAPL	GLHDKAPR	9066.6	34718.3	NB	SNV_D66_B0	10	0.261148	1.22	3.50249e-09	0	0	0	0	0	0	False	10	2211	-9.68801	-5.95759	0.000691163	1	3	3	306	NA	[{'GLHDKAPL':['GLHDKAPR']},{'GLHDKAPL':['SNV_D66_B0','SNV_D66_B0'],'GLHDKAPR':['SNV_D66_A','SNV_D66_A']}]
195	Kosal	Kosal_B4402	HLA-B*44:02	QEEQDFLSHKA	QEEQDSLSHKA	10	0	0	QEEQDFLSHKA/B4402	HLA-B*44:02	QEEQDFLSHKA	QEEQDSLSHKA	10144.6	12648.7	NB	SNV_D6_B0	10	0.802025	0.19	0	0	0	0	0	0	0	False	10	2211	-11.2097	-6.81662	0.000345642	1	3	4	1008	NA	[{'QEEQDFLSHKA':['QEEQDSLSHKA']},{'QEEQDFLSHKA':['SNV_D6_B0','SNV_D6_B0'],'QEEQDSLSHKA':['SNV_D6_A','SNV_D6_A']}]
196	Kosal	Kosal_A0201	HLA-A*02:01	MTFLNTADWLL	MTVLNTADWLL	10	0	0	MTFLNTADWLL/A0201	HLA-A*02:01	MTFLNTADWLL	MTVLNTADWLL	116.4	133.22	NB	SNV_D67_B0	10	0.873743	0.69	0.5	0	0	0	0	0	0	False	10	2211	-6.63163	-3.90529	0.00610415	0	3	3	97	NA	[{'MTFLNTADWLL':['MTVLNTADWLL']},{'MTFLNTADWLL':['SNV_D67_B0','SNV_D67_B0'],'MTVLNTADWLL':['SNV_D67_A','SNV_D67_A']}]
197	Kosal	Kosal_A0301	HLA-A*03:01	KLCEGSFAKVR	KLGEGSFAKVR	10	0	0	KLCEGSFAKVR/A0301	HLA-A*03:01	KLCEGSFAKVR	KLGEGSFAKVR	3875.11	5512.91	NB	SNV_D21_B0	10	0.702916	1.56	3.4758e-09	0	0	0	0	0	0	False	10	2211	-8.81663	-5.40348	0.000692639	1	2	2	236	NA	[{'KLCEGSFAKVR':['KLGEGSFAKVR']},{'KLCEGSFAKVR':['SNV_D21_B0','SNV_D21_B0'],'KLGEGSFAKVR':['SNV_D21_A','SNV_D21_A']}]
198	Kosal	Kosal_A0201	HLA-A*02:01	ILQDMWRLLDL	TLQDMWRLLDL	10	0	0	ILQDMWRLLDL/A0201	HLA-A*02:01	ILQDMWRLLDL	TLQDMWRLLDL	481.46	1012.92	NB	SNV_D68_B0	10	0.475319	1.29	0	0	0	0	0	0	0	False	10	2211	-7.28933	-4.38512	0.000355289	1	3	4	753	NA	[{'ILQDMWRLLDL':['TLQDMWRLLDL']},{'ILQDMWRLLDL':['SNV_D68_B0','SNV_D68_B0'],'TLQDMWRLLDL':['SNV_D68_A','SNV_D68_A']}]
199	Kosal	Kosal_B4402	HLA-B*44:02	LEQDLEKL	SEQDLEKL	10	0	0	LEQDLEKL/B4402	HLA-B*44:02	LEQDLEKL	SEQDLEKL	20443.4	9065.32	NB	SNV_D7_B0	10	2.25512	0.43	9.0536e-07	0	0	0	0	0	0	False	10	2211	-11.1432	-6.83497	0.000690548	1	3	3	411	NA	[{'LEQDLEKL':['SEQDLEKL']},{'LEQDLEKL':['SNV_D7_B0','SNV_D7_B0'],'SEQDLEKL':['SNV_D7_A','SNV_D7_A']}]
200	Kosal	Kosal_B3801	HLA-B*38:01	YATSDTAM	YGTSDTAM	10	0	0	YATSDTAM/B3801	HLA-B*38:01	YATSDTAM	YGTSDTAM	31549.4	34438.8	NB	SNV_D4_B0	10	0.9161	0.51	2.04919e-13	0	0	0	0	0	0	False	10	2211	-11.3601	-6.99047	0.000345307	1	3	3	1912	NA	[{'YATSDTAM':['YGTSDTAM']},{'YATSDTAM':['SNV_D4_B0','SNV_D4_B0'],'YGTSDTAM':['SNV_D4_A','SNV_D4_A']}]
201	Kosal	Kosal_A0101	HLA-A*01:01	LTCAGEFLICF	LTCAGVFLICF	10	0	0	LTCAGEFLICF/A0101	HLA-A*01:01	LTCAGEFLICF	LTCAGVFLICF	13209.6	15107.5	NB	SNV_D14_B0	10	0.874369	0.64	5.89525e-05	0	0	0	0	0	0	False	10	2211	-10.4866	-6.43357	0.000690817	1	3	3	344	NA	[{'LTCAGEFLICF':['LTCAGVFLICF']},{'LTCAGEFLICF':['SNV_D14_B0','SNV_D14_B0'],'LTCAGVFLICF':['SNV_D14_A','SNV_D14_A']}]
202	Kosal	Kosal_A0201	HLA-A*02:01	ALIDRNIQAT	ALINRNIQAT	10	0	0	ALIDRNIQAT/A0201	HLA-A*02:01	ALIDRNIQAT	ALINRNIQAT	915.91	2448.4	WB	SNV_D69_B0	10	0.374085	1.36	0	0	0	0	0	0	0	False	10	2211	-7.76473	-4.70162	0.00035055	1	3	4	769	NA	[{'ALIDRNIQAT':['ALINRNIQAT']},{'ALIDRNIQAT':['SNV_D69_B0','SNV_D69_B0'],'ALINRNIQAT':['SNV_D69_A','SNV_D69_A']}]
203	Kosal	Kosal_A1101	HLA-A*11:01	IIKIHDINDNK	IIKIHDINDNE	10	0	0	IIKIHDINDNK/A1101	HLA-A*11:01	IIKIHDINDNK	IIKIHDINDNE	2526.31	41817.4	NB	SNV_D8_B0	10	0.0604129	0.53	0	0	0	0	0	0	0	False	10	2211	-9.30436	-5.64211	0.000694009	1	3	3	218	NA	[{'IIKIHDINDNK':['IIKIHDINDNE']},{'IIKIHDINDNE':['SNV_D8_A','SNV_D8_A'],'IIKIHDINDNK':['SNV_D8_B0','SNV_D8_B0']}]
204	Kosal	Kosal_A0201	HLA-A*02:01	SLACILGVL	YLACILGVL	10	0	0	SLACILGVL/A0201	HLA-A*02:01	SLACILGVL	YLACILGVL	98.21	20.02	NB	SNV_D70_B0	10	4.90559	0.92	0	0	0	0	0	0	0	False	10	2211	-6.27381	-3.69193	0.00311115	0	3	4	124	NA	[{'SLACILGVL':['YLACILGVL']},{'SLACILGVL':['SNV_D70_B0','SNV_D70_B0'],'YLACILGVL':['SNV_D70_A','SNV_D70_A']}]
205	Kosal	Kosal_B4403	HLA-B*44:03	WEKSVITLS	GEKSVITLS	10	0	0	WEKSVITLS/B4403	HLA-B*44:03	WEKSVITLS	GEKSVITLS	8805.08	8299.99	NB	SNV_D14_B0	10	1.06085	0.18	0	0	0	0	0	0	0	False	10	2211	-11.1376	-6.76518	0.000345717	1	3	4	957	NA	[{'WEKSVITLS':['GEKSVITLS']},{'GEKSVITLS':['SNV_D14_A','SNV_D14_A'],'WEKSVITLS':['SNV_D14_B0','SNV_D14_B0']}]
206	Kosal	Kosal_B4403	HLA-B*44:03	EEYLHITEP	EEYLHVTEP	10	0	0	EEYLHITEP/B4403	HLA-B*44:03	EEYLHITEP	EEYLHVTEP	3978.52	4155.65	WB	SNV_D15_B0	10	0.957376	0.19	0.5	0	0	0	0	0	0	False	10	2211	-10.4585	-6.32287	0.000692572	1	3	3	242	NA	[{'EEYLHITEP':['EEYLHVTEP']},{'EEYLHITEP':['SNV_D15_B0','SNV_D15_B0'],'EEYLHVTEP':['SNV_D15_A','SNV_D15_A']}]
207	Kosal	Kosal_A0301	HLA-A*03:01	ELIESISRK	ELIKSISRK	10	0	0	ELIESISRK/A0301	HLA-A*03:01	ELIESISRK	ELIKSISRK	1225.7	633.93	WB	SNV_D22_B0	10	1.93349	0.48	0	0	0	0	0	0	0	False	10	2211	-8.80024	-5.30322	0.0003492	1	3	4	774	NA	[{'ELIESISRK':['ELIKSISRK']},{'ELIESISRK':['SNV_D22_B0','SNV_D22_B0'],'ELIKSISRK':['SNV_D22_A','SNV_D22_A']}]
208	Kosal	Kosal_A0301	HLA-A*03:01	KVHRVTAKVKH	KVHRVTAEVKH	10	0	0	KVHRVTAKVKH/A0301	HLA-A*03:01	KVHRVTAKVKH	KVHRVTAEVKH	3058.43	3054.83	NB	SNV_D23_B0	10	1.00118	1.76	0	0	0	0	0	0	0	False	10	2211	-8.53384	-5.22676	0.000693325	1	2	3	224	NA	[{'KVHRVTAKVKH':['KVHRVTAEVKH']},{'KVHRVTAEVKH':['SNV_D23_A','SNV_D23_A'],'KVHRVTAKVKH':['SNV_D23_B0','SNV_D23_B0']}]
209	Kosal	Kosal_A1101	HLA-A*11:01	YIAKQKRLESK	YIAKQKRLKSK	10	0	0	YIAKQKRLESK/A1101	HLA-A*11:01	YIAKQKRLESK	YIAKQKRLKSK	3301.53	6433.81	NB	SNV_D9_B0	10	0.513153	0.81	0	0	0	0	0	0	0	False	10	2211	-9.19261	-5.60086	0.000346663	1	3	4	823	NA	[{'YIAKQKRLESK':['YIAKQKRLKSK']},{'YIAKQKRLESK':['SNV_D9_B0','SNV_D9_B0'],'YIAKQKRLKSK':['SNV_D9_A','SNV_D9_A']}]
210	Kosal	Kosal_A0301	HLA-A*03:01	NVVCLRYK	NVVCIRYK	10	0	0	NVVCLRYK/A0301	HLA-A*03:01	NVVCLRYK	NVVCIRYK	7383.91	7062.66	NB	SNV_D24_B0	10	1.04549	0.45	0	0	0	0	0	0	0	False	10	2211	-10.291	-6.27824	0.000345827	1	3	4	918	NA	[{'NVVCLRYK':['NVVCIRYK']},{'NVVCIRYK':['SNV_D24_A','SNV_D24_A'],'NVVCLRYK':['SNV_D24_B0','SNV_D24_B0']}]
211	Kosal	Kosal_B4403	HLA-B*44:03	EEDDEPKGIYI	EEGDEPKGIYI	10	0	0	EEDDEPKGIYI/B4403	HLA-B*44:03	EEDDEPKGIYI	EEGDEPKGIYI	13024.9	10453.1	WB	SNV_D16_B0	10	1.24603	0.38	0.0151243	0	0	0	0	0	0	False	10	2211	-10.8766	-6.65035	0.000690827	1	3	3	340	NA	[{'EEDDEPKGIYI':['EEGDEPKGIYI']},{'EEDDEPKGIYI':['SNV_D16_B0','SNV_D16_B0'],'EEGDEPKGIYI':['SNV_D16_A','SNV_D16_A']}]
212	Kosal	Kosal_C1403	HLA-C*14:03	RTYSGPICL	RTYRGPICL	10	0	0	RTYSGPICL/C1403	HLA-C*14:03	RTYSGPICL	RTYRGPICL	401.86	773.81	WB	SNV_D3_B0	10	0.519326	0.17	4.5268e-07	0	0	0	0	0	0	False	10	2211	-8.70438	-5.1614	0.000714208	1	3	3	159	NA	[{'RTYSGPICL':['RTYRGPICL']},{'RTYRGPICL':['SNV_D3_A','SNV_D3_A'],'RTYSGPICL':['SNV_D3_B0','SNV_D3_B0']}]
213	Kosal	Kosal_B5101	HLA-B*51:01	EAGFNLFLV	GAGFNLFLV	10	0	0	EAGFNLFLV/B5101	HLA-B*51:01	EAGFNLFLV	GAGFNLFLV	5982.94	22703.1	WB	SNV_D2_B0	10	0.263529	0.25	0	0	0	0	0	0	0	False	10	2211	-10.5747	-6.42006	0.000691731	1	3	4	265	NA	[{'EAGFNLFLV':['GAGFNLFLV']},{'EAGFNLFLV':['SNV_D2_B0','SNV_D2_B0'],'GAGFNLFLV':['SNV_D2_A','SNV_D2_A']}]
214	Kosal	Kosal_B4402	HLA-B*44:02	SERALSLEE	SERAISLEE	10	0	0	SERALSLEE/B4402	HLA-B*44:02	SERALSLEE	SERAISLEE	6663.5	6646.5	NB	SNV_D8_B0	10	1.00256	0.11	0	0	0	0	0	0	0	False	10	2211	-11.2931	-6.82998	4.32506e-05	2	3	4	3409	NA	[{'SERALSLEE':['SERAISLEE']},{'SERAISLEE':['SNV_D8_A','SNV_D8_A'],'SERALSLEE':['SNV_D8_B0','SNV_D8_B0']}]
215	Kosal	Kosal_A6801	HLA-A*68:01	DFYPNGEK	DFYPNGGK	10	0	0	DFYPNGEK/A6801	HLA-A*68:01	DFYPNGEK	DFYPNGGK	9732.78	10899.7	NB	SNV_D3_B0	10	0.892937	0.15	0	0	0	0	0	0	0	False	10	2211	-11.3584	-6.89643	0.000345663	1	3	4	989	NA	[{'DFYPNGEK':['DFYPNGGK']},{'DFYPNGEK':['SNV_D3_B0','SNV_D3_B0'],'DFYPNGGK':['SNV_D3_A','SNV_D3_A']}]
216	Kosal	Kosal_A0201	HLA-A*02:01	RTWNKKFVGV	RTWYKKFVGV	10	0	0	RTWNKKFVGV/A0201	HLA-A*02:01	RTWNKKFVGV	RTWYKKFVGV	420.91	705.35	NB	SNV_D71_B0	10	0.596739	1.79	1	0	0	0	0	0	0	False	10	2211	-6.9293	-4.17334	0.00142528	1	2	2	140	NA	[{'RTWNKKFVGV':['RTWYKKFVGV']},{'RTWNKKFVGV':['SNV_D71_B0','SNV_D71_B0'],'RTWYKKFVGV':['SNV_D71_A','SNV_D71_A']}]
217	Kosal	Kosal_A0201	HLA-A*02:01	LLVFIIVPAIL	LLVFIIVPAIF	10	0	0	LLVFIIVPAIL/A0201	HLA-A*02:01	LLVFIIVPAIL	LLVFIIVPAIF	1664.22	5190.88	NB	SNV_D72_B0	10	0.320605	1.13	0	0	0	0	0	0	0	False	10	2211	-8.38659	-5.09632	0.000348141	1	3	4	790	NA	[{'LLVFIIVPAIL':['LLVFIIVPAIF']},{'LLVFIIVPAIF':['SNV_D72_A','SNV_D72_A'],'LLVFIIVPAIL':['SNV_D72_B0','SNV_D72_B0']}]
218	Kosal	Kosal_A2402	HLA-A*24:02	FFSLRLKDKSF	FSSLRLKDKSF	10	0	0	FFSLRLKDKSF/A2402	HLA-A*24:02	FFSLRLKDKSF	FSSLRLKDKSF	12576.4	30890.4	NB	SNV_D22_B0	10	0.407129	0.36	0	0	0	0	0	0	0	False	10	2211	-10.8901	-6.65511	0.000345547	1	3	4	1083	NA	[{'FFSLRLKDKSF':['FSSLRLKDKSF']},{'FFSLRLKDKSF':['SNV_D22_B0','SNV_D22_B0'],'FSSLRLKDKSF':['SNV_D22_A','SNV_D22_A']}]
219	Kosal	Kosal_A0201	HLA-A*02:01	GMRALLDTV	GMRVLLDTV	10	0	0	GMRALLDTV/A0201	HLA-A*02:01	GMRALLDTV	GMRVLLDTV	132.3	333.64	WB	SNV_D73_B0	10	0.396535	0.9	0	0	0	0	0	0	0	False	10	2211	-6.52984	-3.85856	0.00302806	0	3	4	125	NA	[{'GMRALLDTV':['GMRVLLDTV']},{'GMRALLDTV':['SNV_D73_B0','SNV_D73_B0'],'GMRVLLDTV':['SNV_D73_A','SNV_D73_A']}]
220	Kosal	Kosal_A0201	HLA-A*02:01	RLILHTKL	CLILHTKL	10	0	0	RLILHTKL/A0201	HLA-A*02:01	RLILHTKL	CLILHTKL	8208.98	10197.3	NB	SNV_D74_B0	10	0.805016	2.29	0	0	0	0	0	0	0	False	10	2211	-9.12352	-5.63435	0.000691278	1	2	3	293	NA	[{'RLILHTKL':['CLILHTKL']},{'CLILHTKL':['SNV_D74_A','SNV_D74_A'],'RLILHTKL':['SNV_D74_B0','SNV_D74_B0']}]
221	Kosal	Kosal_A2402	HLA-A*24:02	VLMKNICATL	VLMRNICATL	10	0	0	VLMKNICATL/A2402	HLA-A*24:02	VLMKNICATL	VLMRNICATL	7424.92	7551.14	NB	SNV_D23_B0	10	0.983285	0.77	0	0	0	0	0	0	0	False	10	2211	-9.88198	-6.05015	0.000345823	1	3	4	919	NA	[{'VLMKNICATL':['VLMRNICATL']},{'VLMKNICATL':['SNV_D23_B0','SNV_D23_B0'],'VLMRNICATL':['SNV_D23_A','SNV_D23_A']}]
222	Kosal	Kosal_A0201	HLA-A*02:01	ILPEELQA	ILPEELQV	10	0	0	ILPEELQA/A0201	HLA-A*02:01	ILPEELQA	ILPEELQV	8057.53	1224.59	NB	SNV_D75_B0	10	6.57978	1.06	0	0	0	0	0	0	0	False	10	2211	-9.70154	-5.95581	0.00034577	1	3	4	940	NA	[{'ILPEELQA':['ILPEELQV']},{'ILPEELQA':['SNV_D75_B0','SNV_D75_B0'],'ILPEELQV':['SNV_D75_A','SNV_D75_A']}]
223	Kosal	Kosal_B4402	HLA-B*44:02	TEWDLGVCRE	TEWDLGVGRE	10	0	0	TEWDLGVCRE/B4402	HLA-B*44:02	TEWDLGVCRE	TEWDLGVGRE	12056.2	13483.8	NB	SNV_D9_B0	10	0.894125	0.16	0.996176	0	0	0	0	0	0	False	10	2211	-11.4805	-6.9816	0.000690889	1	3	3	334	NA	[{'TEWDLGVCRE':['TEWDLGVGRE']},{'TEWDLGVCRE':['SNV_D9_B0','SNV_D9_B0'],'TEWDLGVGRE':['SNV_D9_A','SNV_D9_A']}]
224	Kosal	Kosal_B0702	HLA-B*07:02	HMRVRASSY	RMRVRASSY	10	0	0	HMRVRASSY/B0702	HLA-B*07:02	HMRVRASSY	RMRVRASSY	4254.88	2068	NB	SNV_D17_B0	10	2.05749	0.45	0	0	0	0	0	0	0	False	10	2211	-9.84867	-5.98747	0.000346324	1	3	4	849	NA	[{'HMRVRASSY':['RMRVRASSY']},{'HMRVRASSY':['SNV_D17_B0','SNV_D17_B0'],'RMRVRASSY':['SNV_D17_A','SNV_D17_A']}]
225	Kosal	Kosal_B0702	HLA-B*07:02	YTRQGSAQV	YTWQGSAQV	10	0	0	YTRQGSAQV/B0702	HLA-B*07:02	YTRQGSAQV	YTWQGSAQV	781.32	7905.38	WB	SNV_D18_B0	10	0.098834	0.92	0	0	0	0	0	0	0	False	10	2211	-7.93807	-4.78589	0.000702682	1	3	3	169	NA	[{'YTRQGSAQV':['YTWQGSAQV']},{'YTRQGSAQV':['SNV_D18_B0','SNV_D18_B0'],'YTWQGSAQV':['SNV_D18_A','SNV_D18_A']}]
226	Kosal	Kosal_A0201	HLA-A*02:01	VLNFQVVL	VLHFQVVL	10	0	0	VLNFQVVL/A0201	HLA-A*02:01	VLNFQVVL	VLHFQVVL	2181.59	3551.68	NB	SNV_D76_B0	10	0.614242	1.61	0	0	0	0	0	0	0	False	10	2211	-8.3313	-5.08685	0.00069463	1	2	3	210	NA	[{'VLNFQVVL':['VLHFQVVL']},{'VLHFQVVL':['SNV_D76_A','SNV_D76_A'],'VLNFQVVL':['SNV_D76_B0','SNV_D76_B0']}]
227	Kosal	Kosal_B0702	HLA-B*07:02	SPTVATPLSS	SPTVAPPLSS	10	0	0	SPTVATPLSS/B0702	HLA-B*07:02	SPTVATPLSS	SPTVAPPLSS	2797.68	3193.63	NB	SNV_D19_B0	10	0.876019	0.35	4.09839e-13	0	0	0	0	0	0	False	10	2211	-9.70566	-5.87439	0.000346934	1	3	3	810	NA	[{'SPTVATPLSS':['SPTVAPPLSS']},{'SPTVAPPLSS':['SNV_D19_A','SNV_D19_A'],'SPTVATPLSS':['SNV_D19_B0','SNV_D19_B0']}]
228	Kosal	Kosal_A0201	HLA-A*02:01	RIPSWTVAGFV	RIPSWTGAGFV	10	0	0	RIPSWTVAGFV/A0201	HLA-A*02:01	RIPSWTVAGFV	RIPSWTGAGFV	613.66	1496.37	NB	SNV_D77_B0	10	0.410099	1.35	0	0	0	0	0	0	0	False	10	2211	-7.44903	-4.49355	0.000353153	1	3	4	761	NA	[{'RIPSWTVAGFV':['RIPSWTGAGFV']},{'RIPSWTGAGFV':['SNV_D77_A','SNV_D77_A'],'RIPSWTVAGFV':['SNV_D77_B0','SNV_D77_B0']}]
229	Kosal	Kosal_A0201	HLA-A*02:01	ALGIIIWA	TLGIIIWA	10	0	0	ALGIIIWA/A0201	HLA-A*02:01	ALGIIIWA	TLGIIIWA	2755.53	2962.67	NB	SNV_D78_B0	10	0.930083	0.73	0	0	0	0	0	0	0	False	10	2211	-9.12759	-5.55022	0.000346961	1	3	4	808	NA	[{'ALGIIIWA':['TLGIIIWA']},{'ALGIIIWA':['SNV_D78_B0','SNV_D78_B0'],'TLGIIIWA':['SNV_D78_A','SNV_D78_A']}]
230	Kosal	Kosal_A0301	HLA-A*03:01	RTTLILHMR	RTTLIIHMR	10	0	0	RTTLILHMR/A0301	HLA-A*03:01	RTTLILHMR	RTTLIIHMR	1382.38	1417.04	WB	SNV_D25_B0	10	0.975541	0.71	0	0	0	0	0	0	0	False	10	2211	-8.59542	-5.1983	0.000348745	1	3	4	780	NA	[{'RTTLILHMR':['RTTLIIHMR']},{'RTTLIIHMR':['SNV_D25_A','SNV_D25_A'],'RTTLILHMR':['SNV_D25_B0','SNV_D25_B0']}]
231	Kosal	Kosal_C1403	HLA-C*14:03	LLPAQSTL	LLPPQSTL	10	0	0	LLPAQSTL/C1403	HLA-C*14:03	LLPAQSTL	LLPPQSTL	4732.11	3621.21	NB	SNV_D4_B0	10	1.30678	0.13	0.5	0	0	0	0	0	0	False	10	2211	-10.8898	-6.57758	8.6574e-05	2	3	3	2575	NA	[{'LLPAQSTL':['LLPPQSTL']},{'LLPAQSTL':['SNV_D4_B0','SNV_D4_B0'],'LLPPQSTL':['SNV_D4_A','SNV_D4_A']}]
232	Kosal	Kosal_A0201	HLA-A*02:01	MAFDCYIAI	MAFDRYIAI	10	0	0	MAFDCYIAI/A0201	HLA-A*02:01	MAFDCYIAI	MAFDRYIAI	69.9	347.04	NB	SNV_D79_B0	10	0.201418	0.89	0	0	0	0	0	0	0	False	10	2211	-6.02645	-3.52682	0.00644189	0	3	4	92	NA	[{'MAFDCYIAI':['MAFDRYIAI']},{'MAFDCYIAI':['SNV_D79_B0','SNV_D79_B0'],'MAFDRYIAI':['SNV_D79_A','SNV_D79_A']}]
233	Kosal	Kosal_B4403	HLA-B*44:03	AEGPCSFGS	AGGPCSFGS	10	0	0	AEGPCSFGS/B4403	HLA-B*44:03	AEGPCSFGS	AGGPCSFGS	3878.97	37208.4	NB	SNV_D17_B0	10	0.10425	0.28	0.99238	0	0	0	0	0	0	False	10	2211	-10.1397	-6.14273	0.000692636	1	3	3	237	NA	[{'AEGPCSFGS':['AGGPCSFGS']},{'AEGPCSFGS':['SNV_D17_B0','SNV_D17_B0'],'AGGPCSFGS':['SNV_D17_A','SNV_D17_A']}]
234	Kosal	Kosal_B0702	HLA-B*07:02	HLLVPHGAF	HLLIPHGAF	10	0	0	HLLVPHGAF/B0702	HLA-B*07:02	HLLVPHGAF	HLLIPHGAF	3318.11	3533.36	NB	SNV_D20_B0	10	0.939081	0.33	5.94051e-05	0	0	0	0	0	0	False	10	2211	-9.88787	-5.98969	0.00069307	1	3	3	228	NA	[{'HLLVPHGAF':['HLLIPHGAF']},{'HLLIPHGAF':['SNV_D20_A','SNV_D20_A'],'HLLVPHGAF':['SNV_D20_B0','SNV_D20_B0']}]
235	Kosal	Kosal_A0301	HLA-A*03:01	KQKESTLTR	KQKESTLTK	10	0	0	KQKESTLTR/A0301	HLA-A*03:01	KQKESTLTR	KQKESTLTK	1821.93	149.9	SB	SNV_D26_B0	10	12.1543	3.89	0	0	0	0	0	0	0	False	10	2111	-7.50762	-4.61241	0.00553725	1	2	3	119	NA	[{'KQKESTLTR':['KQKESTLTK']},{'KQKESTLTK':['SNV_D26_A','SNV_D26_A'],'KQKESTLTR':['SNV_D26_B0','SNV_D26_B0']}]
236	Kosal	Kosal_A2402	HLA-A*24:02	LVPGSPRLF	LVPGSPILF	10	0	0	LVPGSPRLF/A2402	HLA-A*24:02	LVPGSPRLF	LVPGSPILF	2522.3	831.44	WB	SNV_D24_B0	10	3.03365	0.35	0	0	0	0	0	0	0	False	10	2211	-9.62251	-5.81973	0.000347128	1	3	4	800	NA	[{'LVPGSPRLF':['LVPGSPILF']},{'LVPGSPILF':['SNV_D24_A','SNV_D24_A'],'LVPGSPRLF':['SNV_D24_B0','SNV_D24_B0']}]
237	Kosal	Kosal_A2402	HLA-A*24:02	YYGVPWGVYP	YYGVPWGVYS	10	0	0	YYGVPWGVYP/A2402	HLA-A*24:02	YYGVPWGVYP	YYGVPWGVYS	5666.95	5805.03	NB	SNV_D25_B0	10	0.976214	0.19	2.04919e-13	0	0	0	0	0	0	False	10	2211	-10.7424	-6.50947	0.000346032	1	3	3	887	NA	[{'YYGVPWGVYP':['YYGVPWGVYS']},{'YYGVPWGVYP':['SNV_D25_B0','SNV_D25_B0'],'YYGVPWGVYS':['SNV_D25_A','SNV_D25_A']}]
238	Kosal	Kosal_B4403	HLA-B*44:03	LKMFTDFLSF	LKMFTDFLLF	10	0	0	LKMFTDFLSF/B4403	HLA-B*44:03	LKMFTDFLSF	LKMFTDFLLF	7433.04	6605.43	NB	SNV_D18_B0	10	1.12529	1.11	0	0	0	0	0	0	0	False	10	2211	-9.60132	-5.89344	0.000345822	1	3	4	920	NA	[{'LKMFTDFLSF':['LKMFTDFLLF']},{'LKMFTDFLLF':['SNV_D18_A','SNV_D18_A'],'LKMFTDFLSF':['SNV_D18_B0','SNV_D18_B0']}]
239	Kosal	Kosal_A6801	HLA-A*68:01	DNSYLVRHQR	DNSYFVRHQR	10	0	0	DNSYLVRHQR/A6801	HLA-A*68:01	DNSYLVRHQR	DNSYFVRHQR	32.67	15.33	SB	SNV_D4_B0	10	2.13112	0.26	0	0	0	0	0	0	0	False	10	2111	-6.36334	-3.65484	0.0547875	0	3	4	67	NA	[{'DNSYLVRHQR':['DNSYFVRHQR']},{'DNSYFVRHQR':['SNV_D4_A','SNV_D4_A'],'DNSYLVRHQR':['SNV_D4_B0','SNV_D4_B0']}]
240	Kosal	Kosal_A0201	HLA-A*02:01	SLPNHISRA	SLPNDISRA	10	0	0	SLPNHISRA/A0201	HLA-A*02:01	SLPNHISRA	SLPNDISRA	197.96	419.68	SB	SNV_D80_B0	10	0.471693	1.83	9.0536e-07	0	0	0	0	0	0	False	10	2111	-6.30693	-3.76592	0.0863107	0	2	2	65	NA	[{'SLPNHISRA':['SLPNDISRA']},{'SLPNDISRA':['SNV_D80_A','SNV_D80_A'],'SLPNHISRA':['SNV_D80_B0','SNV_D80_B0']}]
241	Kosal	Kosal_A0101	HLA-A*01:01	KTSLFLGPSM	KTSLFLWPSM	10	0	0	KTSLFLGPSM/A0101	HLA-A*01:01	KTSLFLGPSM	KTSLFLWPSM	14087.3	11532.3	NB	SNV_D15_B0	10	1.22155	0.39	0	0	0	0	0	0	0	False	10	2211	-10.9196	-6.68053	0.000345504	1	3	4	1125	NA	[{'KTSLFLGPSM':['KTSLFLWPSM']},{'KTSLFLGPSM':['SNV_D15_B0','SNV_D15_B0'],'KTSLFLWPSM':['SNV_D15_A','SNV_D15_A']}]
242	Kosal	Kosal_A0201	HLA-A*02:01	NLPAVSWKM	NLPAVSWKI	10	0	0	NLPAVSWKM/A0201	HLA-A*02:01	NLPAVSWKM	NLPAVSWKI	396.35	67.32	WB	SNV_D81_B0	10	5.88755	0.89	5.89559e-05	0	0	0	0	0	0	False	10	2211	-7.41896	-4.44215	0.000714532	1	3	3	158	NA	[{'NLPAVSWKM':['NLPAVSWKI']},{'NLPAVSWKI':['SNV_D81_A','SNV_D81_A'],'NLPAVSWKM':['SNV_D81_B0','SNV_D81_B0']}]
243	Kosal	Kosal_B2705	HLA-B*27:05	GRLLKSAS	GRLLKSTS	10	0	0	GRLLKSAS/B2705	HLA-B*27:05	GRLLKSAS	GRLLKSTS	7461.65	7884.62	NB	SNV_D2_B0	10	0.946355	0.24	0	0	0	0	0	0	0	False	10	2211	-10.7833	-6.55412	0.00034582	1	3	4	923	NA	[{'GRLLKSAS':['GRLLKSTS']},{'GRLLKSAS':['SNV_D2_B0','SNV_D2_B0'],'GRLLKSTS':['SNV_D2_A','SNV_D2_A']}]
244	Kosal	Kosal_A0101	HLA-A*01:01	FIAWWSKF	FIDWWSKF	10	0	0	FIAWWSKF/A0101	HLA-A*01:01	FIAWWSKF	FIDWWSKF	26603.6	8151.18	NB	SNV_D16_B0	10	3.26377	0.29	0	0	0	0	0	0	0	False	10	2211	-11.6578	-7.14332	0.000345336	1	3	4	1628	NA	[{'FIAWWSKF':['FIDWWSKF']},{'FIAWWSKF':['SNV_D16_B0','SNV_D16_B0'],'FIDWWSKF':['SNV_D16_A','SNV_D16_A']}]
245	Kosal	Kosal_A2402	HLA-A*24:02	CFGHRGRVLHL	FFGHRGRVLHL	10	0	0	CFGHRGRVLHL/A2402	HLA-A*24:02	CFGHRGRVLHL	FFGHRGRVLHL	12420.5	12637.6	NB	SNV_D26_B0	10	0.982816	0.3	1	0	0	0	0	0	0	False	10	2211	-11.0205	-6.72695	0.000690865	1	3	3	336	NA	[{'CFGHRGRVLHL':['FFGHRGRVLHL']},{'CFGHRGRVLHL':['SNV_D26_B0','SNV_D26_B0'],'FFGHRGRVLHL':['SNV_D26_A','SNV_D26_A']}]
246	Kosal	Kosal_B4403	HLA-B*44:03	GEAHGLIT	GEGHGLIT	10	0	0	GEAHGLIT/B4403	HLA-B*44:03	GEAHGLIT	GEGHGLIT	23981.8	31394.1	NB	SNV_D19_B0	10	0.763894	0.28	1.57343e-15	0	0	0	0	0	0	False	10	2211	-11.6016	-7.10368	0.000345357	1	3	3	1513	NA	[{'GEAHGLIT':['GEGHGLIT']},{'GEAHGLIT':['SNV_D19_B0','SNV_D19_B0'],'GEGHGLIT':['SNV_D19_A','SNV_D19_A']}]
247	Kosal	Kosal_A0101	HLA-A*01:01	IPDYLFDF	IPNYLFDF	10	0	0	IPDYLFDF/A0101	HLA-A*01:01	IPDYLFDF	IPNYLFDF	28568.5	33982.1	NB	SNV_D17_B0	10	0.840694	0.21	0	0	0	0	0	0	0	False	10	2211	-11.9635	-7.31973	0.000345324	1	3	4	1724	NA	[{'IPDYLFDF':['IPNYLFDF']},{'IPDYLFDF':['SNV_D17_B0','SNV_D17_B0'],'IPNYLFDF':['SNV_D17_A','SNV_D17_A']}]
248	Kosal	Kosal_A0101	HLA-A*01:01	FSLLGVNHAYV	FSLLGVDHAYV	10	0	0	FSLLGVNHAYV/A0101	HLA-A*01:01	FSLLGVNHAYV	FSLLGVDHAYV	13505.1	12174.8	NB	SNV_D18_B0	10	1.10926	0.29	3.22426e-28	0	0	0	0	0	0	False	10	2211	-11.1138	-6.78569	0.000345519	1	3	4	1108	NA	[{'FSLLGVNHAYV':['FSLLGVDHAYV']},{'FSLLGVDHAYV':['SNV_D18_A','SNV_D18_A'],'FSLLGVNHAYV':['SNV_D18_B0','SNV_D18_B0']}]
249	Kosal	Kosal_A0201	HLA-A*02:01	LMDLLDRHV	LMDLLDRHL	10	0	0	LMDLLDRHV/A0201	HLA-A*02:01	LMDLLDRHV	LMDLLDRHL	236.8	472.47	WB	SNV_D82_B0	10	0.501196	0.9	1	0	0	0	0	0	0	False	10	2211	-6.99701	-4.16564	0.000730112	1	3	3	150	NA	[{'LMDLLDRHV':['LMDLLDRHL']},{'LMDLLDRHL':['SNV_D82_A','SNV_D82_A'],'LMDLLDRHV':['SNV_D82_B0','SNV_D82_B0']}]
250	Kosal	Kosal_A0201	HLA-A*02:01	SIFLFALNSSA	SIFLSALNSSA	10	0	0	SIFLFALNSSA/A0201	HLA-A*02:01	SIFLFALNSSA	SIFLSALNSSA	1530.47	4160.02	NB	SNV_D83_B0	10	0.3679	0.72	4.5268e-07	0	0	0	0	0	0	False	10	2211	-8.66632	-5.24597	0.000696558	1	3	3	193	NA	[{'SIFLFALNSSA':['SIFLSALNSSA']},{'SIFLFALNSSA':['SNV_D83_B0','SNV_D83_B0'],'SIFLSALNSSA':['SNV_D83_A','SNV_D83_A']}]
251	Kosal	Kosal_B0702	HLA-B*07:02	KQMMFTTTL	KQMMFTTML	10	0	0	KQMMFTTTL/B0702	HLA-B*07:02	KQMMFTTTL	KQMMFTTML	2716.07	5721.47	NB	SNV_D21_B0	10	0.474715	0.8	0	0	0	0	0	0	0	False	10	2211	-9.04553	-5.50323	0.000346988	1	3	4	807	NA	[{'KQMMFTTTL':['KQMMFTTML']},{'KQMMFTTML':['SNV_D21_A','SNV_D21_A'],'KQMMFTTTL':['SNV_D21_B0','SNV_D21_B0']}]
252	Kosal	Kosal_A0201	HLA-A*02:01	HMVPPHHTL	HMVPPHNTL	10	0	0	HMVPPHHTL/A0201	HLA-A*02:01	HMVPPHHTL	HMVPPHNTL	517.21	1591.83	SB	SNV_D84_B0	10	0.324915	0.85	0.000117898	0	0	0	0	0	0	False	10	2111	-7.66794	-4.60232	0.00564368	1	3	3	113	NA	[{'HMVPPHHTL':['HMVPPHNTL']},{'HMVPPHHTL':['SNV_D84_B0','SNV_D84_B0'],'HMVPPHNTL':['SNV_D84_A','SNV_D84_A']}]
253	Kosal	Kosal_A1101	HLA-A*11:01	RALQPSTAYY	RALQPSTAYC	10	0	0	RALQPSTAYY/A1101	HLA-A*11:01	RALQPSTAYY	RALQPSTAYC	459.52	17200.6	WB	SNV_D10_B0	10	0.0267153	0.63	0	0	0	0	0	0	0	False	10	2211	-7.8036	-4.66875	0.000711266	1	3	3	160	NA	[{'RALQPSTAYY':['RALQPSTAYC']},{'RALQPSTAYC':['SNV_D10_A','SNV_D10_A'],'RALQPSTAYY':['SNV_D10_B0','SNV_D10_B0']}]
254	Kosal	Kosal_A2402	HLA-A*24:02	KTYQGSYGFRL	KTYQDSYGFRL	10	0	0	KTYQGSYGFRL/A2402	HLA-A*24:02	KTYQGSYGFRL	KTYQDSYGFRL	3186.08	3885.65	NB	SNV_D27_B0	10	0.819961	0.36	0	0	0	0	0	0	0	False	10	2211	-9.7883	-5.93085	0.000346717	1	3	4	820	NA	[{'KTYQGSYGFRL':['KTYQDSYGFRL']},{'KTYQDSYGFRL':['SNV_D27_A','SNV_D27_A'],'KTYQGSYGFRL':['SNV_D27_B0','SNV_D27_B0']}]
255	Kosal	Kosal_A0101	HLA-A*01:01	YLEYGAAV	YLEYGTAV	10	0	0	YLEYGAAV/A0101	HLA-A*01:01	YLEYGAAV	YLEYGTAV	21049	20094.7	NB	SNV_D19_B0	10	1.04749	0.18	0	0	0	0	0	0	0	False	10	2211	-11.837	-7.2249	0.000345386	1	3	4	1384	NA	[{'YLEYGAAV':['YLEYGTAV']},{'YLEYGAAV':['SNV_D19_B0','SNV_D19_B0'],'YLEYGTAV':['SNV_D19_A','SNV_D19_A']}]
256	Kosal	Kosal_A0201	HLA-A*02:01	RAFSNSSYV	RALSNSSYV	10	0	0	RAFSNSSYV/A0201	HLA-A*02:01	RAFSNSSYV	RALSNSSYV	395.28	952.81	WB	SNV_D85_B0	10	0.414857	1.99	0	0	0	0	0	0	0	False	10	2211	-6.79735	-4.09465	0.000714596	1	2	3	157	NA	[{'RAFSNSSYV':['RALSNSSYV']},{'RAFSNSSYV':['SNV_D85_B0','SNV_D85_B0'],'RALSNSSYV':['SNV_D85_A','SNV_D85_A']}]
257	Kosal	Kosal_A0201	HLA-A*02:01	ILISSRHFWT	ILICSRHFWT	10	0	0	ILISSRHFWT/A0201	HLA-A*02:01	ILISSRHFWT	ILICSRHFWT	946	1669.61	NB	SNV_D86_B0	10	0.566599	0.77	1.04274e-08	0	0	0	0	0	0	False	10	2211	-8.22857	-4.96333	0.000700516	1	3	3	178	NA	[{'ILISSRHFWT':['ILICSRHFWT']},{'ILICSRHFWT':['SNV_D86_A','SNV_D86_A'],'ILISSRHFWT':['SNV_D86_B0','SNV_D86_B0']}]
258	Kosal	Kosal_C0602	HLA-C*06:02	FSRRSSSWRI	FSRKSSSWRI	10	0	0	FSRRSSSWRI/C0602	HLA-C*06:02	FSRRSSSWRI	FSRKSSSWRI	1709.98	1225.55	NB	SNV_D1_B0	10	1.39528	0.26	2.04919e-13	0	0	0	0	0	0	False	10	2211	-9.53942	-5.74254	0.000348061	1	3	3	792	NA	[{'FSRRSSSWRI':['FSRKSSSWRI']},{'FSRKSSSWRI':['SNV_D1_A','SNV_D1_A'],'FSRRSSSWRI':['SNV_D1_B0','SNV_D1_B0']}]
259	Kosal	Kosal_A0201	HLA-A*02:01	LITESALEVV	LITESALEMV	10	0	0	LITESALEVV/A0201	HLA-A*02:01	LITESALEVV	LITESALEMV	1317.53	842.06	NB	SNV_D87_B0	10	1.56465	1.96	0	0	0	0	0	0	0	False	10	2211	-7.77518	-4.73624	0.000697597	1	2	3	190	NA	[{'LITESALEVV':['LITESALEMV']},{'LITESALEMV':['SNV_D87_A','SNV_D87_A'],'LITESALEVV':['SNV_D87_B0','SNV_D87_B0']}]
260	Kosal	Kosal_A0101	HLA-A*01:01	STNQQSVGKM	STNQQSVDKM	10	0	0	STNQQSVGKM/A0101	HLA-A*01:01	STNQQSVGKM	STNQQSVDKM	15451.4	13005.6	NB	SNV_D20_B0	10	1.18805	0.33	2.66882e-11	0	0	0	0	0	0	False	10	2211	-11.1223	-6.80114	0.000345473	1	3	3	1170	NA	[{'STNQQSVGKM':['STNQQSVDKM']},{'STNQQSVDKM':['SNV_D20_A','SNV_D20_A'],'STNQQSVGKM':['SNV_D20_B0','SNV_D20_B0']}]
261	Kosal	Kosal_A2402	HLA-A*24:02	AFSFRHAAGFL	AFNFRHAAGFL	10	0	0	AFSFRHAAGFL/A2402	HLA-A*24:02	AFSFRHAAGFL	AFNFRHAAGFL	12120.9	14548.3	NB	SNV_D28_B0	10	0.83315	0.34	0	0	0	0	0	0	0	False	10	2211	-10.9045	-6.66024	0.000345562	1	3	4	1073	NA	[{'AFSFRHAAGFL':['AFNFRHAAGFL']},{'AFNFRHAAGFL':['SNV_D28_A','SNV_D28_A'],'AFSFRHAAGFL':['SNV_D28_B0','SNV_D28_B0']}]
262	Kosal	Kosal_B4403	HLA-B*44:03	LEPFSLSSF	LEPLSLSSF	10	0	0	LEPFSLSSF/B4403	HLA-B*44:03	LEPFSLSSF	LEPLSLSSF	4090.61	4652.36	WB	SNV_D20_B0	10	0.879255	0.45	0	0	0	0	0	0	0	False	10	2211	-9.81707	-5.9667	0.000346371	1	3	4	842	NA	[{'LEPFSLSSF':['LEPLSLSSF']},{'LEPFSLSSF':['SNV_D20_B0','SNV_D20_B0'],'LEPLSLSSF':['SNV_D20_A','SNV_D20_A']}]
263	Kosal	Kosal_A0201	HLA-A*02:01	VTLDVEKLCYL	VTLDVEKLCDL	10	0	0	VTLDVEKLCYL/A0201	HLA-A*02:01	VTLDVEKLCYL	VTLDVEKLCDL	985.42	11395.3	NB	SNV_D88_B0	10	0.0864763	0.91	0	0	0	0	0	0	0	False	10	2211	-8.13273	-4.91301	0.000700103	1	3	3	179	NA	[{'VTLDVEKLCYL':['VTLDVEKLCDL']},{'VTLDVEKLCDL':['SNV_D88_A','SNV_D88_A'],'VTLDVEKLCYL':['SNV_D88_B0','SNV_D88_B0']}]
264	Kosal	Kosal_C1403	HLA-C*14:03	LGWNYVSTL	LGWNYVLTL	10	0	0	LGWNYVSTL/C1403	HLA-C*14:03	LGWNYVSTL	LGWNYVLTL	945.87	1886.23	NB	SNV_D5_B0	10	0.501461	0.12	4.56156e-07	0	0	0	0	0	0	False	10	2211	-9.65944	-5.76273	8.76184e-05	2	3	3	2566	NA	[{'LGWNYVSTL':['LGWNYVLTL']},{'LGWNYVLTL':['SNV_D5_A','SNV_D5_A'],'LGWNYVSTL':['SNV_D5_B0','SNV_D5_B0']}]
265	Kosal	Kosal_B5101	HLA-B*51:01	MVFRNLRERF	MVFRNLWERF	10	0	0	MVFRNLRERF/B5101	HLA-B*51:01	MVFRNLRERF	MVFRNLWERF	19909.7	16235.8	NB	SNV_D3_B0	10	1.22628	0.16	2.66882e-11	0	0	0	0	0	0	False	10	2211	-11.8831	-7.2462	0.0003454	1	3	3	1342	NA	[{'MVFRNLRERF':['MVFRNLWERF']},{'MVFRNLRERF':['SNV_D3_B0','SNV_D3_B0'],'MVFRNLWERF':['SNV_D3_A','SNV_D3_A']}]
266	Kosal	Kosal_B4402	HLA-B*44:02	GEGIIGAA	GEGIVGAA	10	0	0	GEGIIGAA/B4402	HLA-B*44:02	GEGIIGAA	GEGIVGAA	19592.5	20483	NB	SNV_D10_B0	10	0.956526	0.18	0	0	0	0	0	0	0	False	10	2211	-11.7795	-7.18708	0.000345404	1	3	4	1327	NA	[{'GEGIIGAA':['GEGIVGAA']},{'GEGIIGAA':['SNV_D10_B0','SNV_D10_B0'],'GEGIVGAA':['SNV_D10_A','SNV_D10_A']}]
267	Kosal	Kosal_B0702	HLA-B*07:02	EAMTMLGRYL	EAMTMLGRCL	10	0	0	EAMTMLGRYL/B0702	HLA-B*07:02	EAMTMLGRYL	EAMTMLGRCL	10105.5	10717.2	NB	SNV_D22_B0	10	0.942921	0.28	0	0	0	0	0	0	0	False	10	2211	-10.9081	-6.64782	0.000345644	1	3	4	1005	NA	[{'EAMTMLGRYL':['EAMTMLGRCL']},{'EAMTMLGRCL':['SNV_D22_A','SNV_D22_A'],'EAMTMLGRYL':['SNV_D22_B0','SNV_D22_B0']}]
268	Kosal	Kosal_C1403	HLA-C*14:03	WPMGHSGM	WLMGHSGM	10	0	0	WPMGHSGM/C1403	HLA-C*14:03	WPMGHSGM	WLMGHSGM	2597.97	1899.46	NB	SNV_D6_B0	10	1.36774	0.17	0	0	0	0	0	0	0	False	10	2211	-10.2021	-6.1459	0.000347071	1	3	4	803	NA	[{'WPMGHSGM':['WLMGHSGM']},{'WLMGHSGM':['SNV_D6_A','SNV_D6_A'],'WPMGHSGM':['SNV_D6_B0','SNV_D6_B0']}]
269	Kosal	Kosal_A0201	HLA-A*02:01	FLEPYLRNKLA	FLEPYLRNELA	10	0	0	FLEPYLRNKLA/A0201	HLA-A*02:01	FLEPYLRNKLA	FLEPYLRNELA	1411.41	486.49	NB	SNV_D89_B0	10	2.90121	0.89	0	0	0	0	0	0	0	False	10	2211	-8.43815	-5.11209	0.000348672	1	3	4	782	NA	[{'FLEPYLRNKLA':['FLEPYLRNELA']},{'FLEPYLRNELA':['SNV_D89_A','SNV_D89_A'],'FLEPYLRNKLA':['SNV_D89_B0','SNV_D89_B0']}]
270	Kosal	Kosal_A0101	HLA-A*01:01	QTDGLKGFYRG	QTDGLKGFYRD	10	0	0	QTDGLKGFYRG/A0101	HLA-A*01:01	QTDGLKGFYRG	QTDGLKGFYRD	7631.48	7747.96	WB	SNV_D21_B0	10	0.984966	0.16	8.00646e-11	0	0	0	0	0	0	False	10	2211	-11.1135	-6.74038	0.000345805	1	3	3	930	NA	[{'QTDGLKGFYRG':['QTDGLKGFYRD']},{'QTDGLKGFYRD':['SNV_D21_A','SNV_D21_A'],'QTDGLKGFYRG':['SNV_D21_B0','SNV_D21_B0']}]
271	Kosal	Kosal_B1501	HLA-B*15:01	RSHNASIIDM	RSHNASIMDM	10	0	0	RSHNASIIDM/B1501	HLA-B*15:01	RSHNASIIDM	RSHNASIMDM	945.39	1116.96	NB	SNV_D4_B0	10	0.846396	2.23	0	0	0	0	0	0	0	False	10	2211	-7.40947	-4.50565	0.000700523	1	2	3	177	NA	[{'RSHNASIIDM':['RSHNASIMDM']},{'RSHNASIIDM':['SNV_D4_B0','SNV_D4_B0'],'RSHNASIMDM':['SNV_D4_A','SNV_D4_A']}]
272	Kosal	Kosal_A2402	HLA-A*24:02	FYTPSRAEADV	SYTPSRAEADV	10	0	0	FYTPSRAEADV/A2402	HLA-A*24:02	FYTPSRAEADV	SYTPSRAEADV	14177.5	15568.5	NB	SNV_D29_B0	10	0.910655	0.55	0	0	0	0	0	0	0	False	10	2211	-10.6601	-6.53605	0.000345502	1	3	4	1129	NA	[{'FYTPSRAEADV':['SYTPSRAEADV']},{'FYTPSRAEADV':['SNV_D29_B0','SNV_D29_B0'],'SYTPSRAEADV':['SNV_D29_A','SNV_D29_A']}]
273	Kosal	Kosal_A0301	HLA-A*03:01	SSADTSSSR	SSAYTSSSR	10	0	0	SSADTSSSR/A0301	HLA-A*03:01	SSADTSSSR	SSAYTSSSR	3348.92	1521.18	WB	SNV_D27_B0	10	2.20153	0.3	0	0	0	0	0	0	0	False	10	2211	-9.96865	-6.03556	0.000346641	1	3	4	824	NA	[{'SSADTSSSR':['SSAYTSSSR']},{'SSADTSSSR':['SNV_D27_B0','SNV_D27_B0'],'SSAYTSSSR':['SNV_D27_A','SNV_D27_A']}]
274	Kosal	Kosal_A0201	HLA-A*02:01	GLLSSFTC	GLLSSFIC	10	0	0	GLLSSFTC/A0201	HLA-A*02:01	GLLSSFTC	GLLSSFIC	11502.5	15682.6	NB	SNV_D90_B0	10	0.733457	1.65	0	0	0	0	0	0	0	False	10	2211	-9.64655	-5.95326	0.000690929	1	2	3	324	NA	[{'GLLSSFTC':['GLLSSFIC']},{'GLLSSFIC':['SNV_D90_A','SNV_D90_A'],'GLLSSFTC':['SNV_D90_B0','SNV_D90_B0']}]
275	Kosal	Kosal_A0301	HLA-A*03:01	MLQPDVNRR	MLQPDVNRQ	10	0	0	MLQPDVNRR/A0301	HLA-A*03:01	MLQPDVNRR	MLQPDVNRQ	5343.08	24778.9	NB	SNV_D28_B0	10	0.21563	0.29	0	0	0	0	0	0	0	False	10	2211	-10.3696	-6.29656	0.000691931	1	3	4	257	NA	[{'MLQPDVNRR':['MLQPDVNRQ']},{'MLQPDVNRQ':['SNV_D28_A','SNV_D28_A'],'MLQPDVNRR':['SNV_D28_B0','SNV_D28_B0']}]
276	Kosal	Kosal_A0101	HLA-A*01:01	ASCLVLFFLV	ASCLVLFFLA	10	0	0	ASCLVLFFLV/A0101	HLA-A*01:01	ASCLVLFFLV	ASCLVLFFLA	12693.5	14537	NB	SNV_D22_B0	10	0.873188	0.39	0	0	0	0	0	0	0	False	10	2211	-10.836	-6.62558	0.000345543	1	3	4	1087	NA	[{'ASCLVLFFLV':['ASCLVLFFLA']},{'ASCLVLFFLA':['SNV_D22_A','SNV_D22_A'],'ASCLVLFFLV':['SNV_D22_B0','SNV_D22_B0']}]
277	Kosal	Kosal_B3801	HLA-B*38:01	RAQDVLAL	RAQDVLAR	10	0	0	RAQDVLAL/B3801	HLA-B*38:01	RAQDVLAL	RAQDVLAR	19983.7	44198.9	NB	SNV_D5_B0	10	0.452132	0.46	0	0	0	0	0	0	0	False	10	2211	-11.0731	-6.79397	0.000345399	1	3	4	1343	NA	[{'RAQDVLAL':['RAQDVLAR']},{'RAQDVLAL':['SNV_D5_B0','SNV_D5_B0'],'RAQDVLAR':['SNV_D5_A','SNV_D5_A']}]
278	Kosal	Kosal_A0201	HLA-A*02:01	HIDFIYLAL	HMDFIYLAL	10	0	0	HIDFIYLAL/A0201	HLA-A*02:01	HIDFIYLAL	HMDFIYLAL	562.39	41.66	WB	SNV_D91_B0	10	13.4995	0.56	0	0	0	0	0	0	0	False	10	2211	-8.05638	-4.82597	0.000353865	1	3	4	757	NA	[{'HIDFIYLAL':['HMDFIYLAL']},{'HIDFIYLAL':['SNV_D91_B0','SNV_D91_B0'],'HMDFIYLAL':['SNV_D91_A','SNV_D91_A']}]
279	Kosal	Kosal_A2402	HLA-A*24:02	MYLPSAWN	TYLPSAWN	10	0	0	MYLPSAWN/A2402	HLA-A*24:02	MYLPSAWN	TYLPSAWN	13472.1	20076	NB	SNV_D30_B0	10	0.671055	0.16	0	0	0	0	0	0	0	False	10	2211	-11.5696	-7.04017	0.00034552	1	3	4	1107	NA	[{'MYLPSAWN':['TYLPSAWN']},{'MYLPSAWN':['SNV_D30_B0','SNV_D30_B0'],'TYLPSAWN':['SNV_D30_A','SNV_D2_B0','SNV_D2_A','SNV_D2_B0','SNV_D30_A','SNV_D2_A']}]
280	Kosal	Kosal_A0201	HLA-A*02:01	AIIQRNFRCYL	AIIQSNFRCYL	10	0	0	AIIQRNFRCYL/A0201	HLA-A*02:01	AIIQRNFRCYL	AIIQSNFRCYL	2514.61	1402.05	NB	SNV_D92_B0	10	1.79352	2.2	0	0	0	0	0	0	0	False	10	2211	-8.20495	-5.02751	0.000694027	1	2	3	217	NA	[{'AIIQRNFRCYL':['AIIQSNFRCYL']},{'AIIQRNFRCYL':['SNV_D92_B0','SNV_D92_B0'],'AIIQSNFRCYL':['SNV_D92_A','SNV_D92_A']}]
281	Kosal	Kosal_A0301	HLA-A*03:01	HISFHPKRAMH	HISFHPKRPMH	10	0	0	HISFHPKRAMH/A0301	HLA-A*03:01	HISFHPKRAMH	HISFHPKRPMH	18893.9	20043.7	NB	SNV_D29_B0	10	0.942635	0.25	0	0	0	0	0	0	0	False	10	2211	-11.4975	-7.02664	0.000345413	1	3	4	1297	NA	[{'HISFHPKRAMH':['HISFHPKRPMH']},{'HISFHPKRAMH':['SNV_D29_B0','SNV_D29_B0'],'HISFHPKRPMH':['SNV_D29_A','SNV_D29_A']}]
282	Kosal	Kosal_C1403	HLA-C*14:03	SHWDLGSAFF	SHWDLGSVFF	10	0	0	SHWDLGSAFF/C1403	HLA-C*14:03	SHWDLGSAFF	SHWDLGSVFF	592.77	905.93	WB	SNV_D7_B0	10	0.654322	0.17	1.57343e-15	0	0	0	0	0	0	False	10	2211	-9.01631	-5.36643	0.000353428	1	3	3	759	NA	[{'SHWDLGSAFF':['SHWDLGSVFF']},{'SHWDLGSAFF':['SNV_D7_B0','SNV_D7_B0'],'SHWDLGSVFF':['SNV_D7_A','SNV_D7_A']}]
283	Kosal	Kosal_A0201	HLA-A*02:01	MMFFYFAGLS	MMFSYFAGLS	10	0	0	MMFFYFAGLS/A0201	HLA-A*02:01	MMFFYFAGLS	MMFSYFAGLS	235.67	95.04	NB	SNV_D93_B0	10	2.47969	0.32	0.00762022	0	0	0	0	0	0	False	10	2211	-7.7892	-4.60785	0.000730293	1	3	3	149	NA	[{'MMFFYFAGLS':['MMFSYFAGLS']},{'MMFFYFAGLS':['SNV_D93_B0','SNV_D93_B0'],'MMFSYFAGLS':['SNV_D93_A','SNV_D93_A']}]
284	Kosal	Kosal_B4402	HLA-B*44:02	IDFELDIEF	MDFELDIEF	10	0	0	IDFELDIEF/B4402	HLA-B*44:02	IDFELDIEF	MDFELDIEF	10381.4	3090.56	WB	SNV_D11_B0	10	3.35907	0.4	0.999971	0	0	0	0	0	0	False	10	2211	-10.6551	-6.50862	0.000691023	1	3	3	315	NA	[{'IDFELDIEF':['MDFELDIEF']},{'IDFELDIEF':['SNV_D11_B0','SNV_D11_B0'],'MDFELDIEF':['SNV_D11_A','SNV_D11_A']}]
285	Kosal	Kosal_A0201	HLA-A*02:01	TAMDFSYA	TAMDFSHA	10	0	0	TAMDFSYA/A0201	HLA-A*02:01	TAMDFSYA	TAMDFSHA	15554.4	25480.3	NB	SNV_D94_B0	10	0.610446	0.91	0	0	0	0	0	0	0	False	10	2211	-10.3468	-6.36839	0.00034547	1	3	4	1172	NA	[{'TAMDFSYA':['TAMDFSHA']},{'TAMDFSHA':['SNV_D94_A','SNV_D94_A'],'TAMDFSYA':['SNV_D94_B0','SNV_D94_B0']}]
286	Kosal	Kosal_B0702	HLA-B*07:02	SPRYLQPGG	SPRYLQPCG	10	0	0	SPRYLQPGG/B0702	HLA-B*07:02	SPRYLQPGG	SPRYLQPCG	619.76	833.63	WB	SNV_D23_B0	10	0.743447	0.27	0.99238	0	0	0	0	0	0	False	10	2211	-8.69591	-5.19096	0.000705902	1	3	3	164	NA	[{'SPRYLQPGG':['SPRYLQPCG']},{'SPRYLQPCG':['SNV_D23_A','SNV_D23_A'],'SPRYLQPGG':['SNV_D23_B0','SNV_D23_B0']}]
287	Kosal	Kosal_A0301	HLA-A*03:01	AMSIRWEEPY	AMSIRWKEPY	10	0	0	AMSIRWEEPY/A0301	HLA-A*03:01	AMSIRWEEPY	AMSIRWKEPY	3182.11	2328.27	NB	SNV_D30_B0	10	1.36673	0.21	0	0	0	0	0	0	0	False	10	2211	-10.2022	-6.162	0.000346719	1	3	4	819	NA	[{'AMSIRWEEPY':['AMSIRWKEPY']},{'AMSIRWEEPY':['SNV_D30_B0','SNV_D30_B0'],'AMSIRWKEPY':['SNV_D30_A','SNV_D30_A']}]
288	Kosal	Kosal_A0301	HLA-A*03:01	SGIINPLPKK	SGIINSLPKK	10	0	0	SGIINPLPKK/A0301	HLA-A*03:01	SGIINPLPKK	SGIINSLPKK	88.11	103.91	SB	SNV_D31_B0	10	0.847945	0.21	1	0	0	0	0	0	0	False	10	2111	-7.32392	-4.27003	0.0480736	0	3	3	72	NA	[{'SGIINPLPKK':['SGIINSLPKK']},{'SGIINPLPKK':['SNV_D31_B0','SNV_D31_B0'],'SGIINSLPKK':['SNV_D31_A','SNV_D31_A']}]
289	Kosal	Kosal_A0301	HLA-A*03:01	TLGQTQPAVLR	TLEQTQPAVLR	10	0	0	TLGQTQPAVLR/A0301	HLA-A*03:01	TLGQTQPAVLR	TLEQTQPAVLR	10573.9	12473	NB	SNV_D32_B0	10	0.847746	0.3	5.46893e-24	0	0	0	0	0	0	False	10	2211	-10.8913	-6.64204	0.000345622	1	3	4	1019	NA	[{'TLGQTQPAVLR':['TLEQTQPAVLR']},{'TLEQTQPAVLR':['SNV_D32_A','SNV_D32_A'],'TLGQTQPAVLR':['SNV_D32_B0','SNV_D32_B0']}]
290	Kosal	Kosal_A0201	HLA-A*02:01	SLLFLVCHLVM	SLFFLVCHLVM	10	0	0	SLLFLVCHLVM/A0201	HLA-A*02:01	SLLFLVCHLVM	SLFFLVCHLVM	874.92	623.19	NB	SNV_D95_B0	10	1.40394	0.84	2.68931e-11	0	0	0	0	0	0	False	10	2211	-8.0989	-4.8847	0.000350799	1	3	3	767	NA	[{'SLLFLVCHLVM':['SLFFLVCHLVM']},{'SLFFLVCHLVM':['SNV_D95_A','SNV_D95_A'],'SLLFLVCHLVM':['SNV_D95_B0','SNV_D95_B0']}]
291	Kosal	Kosal_A0201	HLA-A*02:01	GLSRSRSQPCV	GLSRSRSQLCV	10	0	0	GLSRSRSQPCV/A0201	HLA-A*02:01	GLSRSRSQPCV	GLSRSRSQLCV	7601.56	7154.65	NB	SNV_D96_B0	10	1.06246	1.5	0	0	0	0	0	0	0	False	10	2211	-9.38752	-5.77576	0.000691376	1	2	3	287	NA	[{'GLSRSRSQPCV':['GLSRSRSQLCV']},{'GLSRSRSQLCV':['SNV_D96_A','SNV_D96_A'],'GLSRSRSQPCV':['SNV_D96_B0','SNV_D96_B0']}]
292	Kosal	Kosal_A0201	HLA-A*02:01	LLFRINRLDL	LLFRINRLAL	10	0	0	LLFRINRLDL/A0201	HLA-A*02:01	LLFRINRLDL	LLFRINRLAL	315.6	105.04	NB	SNV_D97_B0	10	3.00457	1.21	0	0	0	0	0	0	0	False	10	2211	-6.99968	-4.18987	0.000360395	1	3	4	742	NA	[{'LLFRINRLDL':['LLFRINRLAL']},{'LLFRINRLAL':['SNV_D97_A','SNV_D97_A'],'LLFRINRLDL':['SNV_D97_B0','SNV_D97_B0']}]
293	Kosal	Kosal_A0201	HLA-A*02:01	LLVGLFQKKLL	LLAGLFQKKLL	10	0	0	LLVGLFQKKLL/A0201	HLA-A*02:01	LLVGLFQKKLL	LLAGLFQKKLL	1311.48	540.4	NB	SNV_D98_B0	10	2.42687	0.79	0	0	0	0	0	0	0	False	10	2211	-8.47098	-5.12461	0.000348938	1	3	4	778	NA	[{'LLVGLFQKKLL':['LLAGLFQKKLL']},{'LLAGLFQKKLL':['SNV_D98_A','SNV_D98_A'],'LLVGLFQKKLL':['SNV_D98_B0','SNV_D98_B0']}]
294	Kosal	Kosal_A0201	HLA-A*02:01	GVIYSIRTNGV	GVIYSIRTNDV	10	0	0	GVIYSIRTNGV/A0201	HLA-A*02:01	GVIYSIRTNGV	GVIYSIRTNDV	4756.03	10740.2	NB	SNV_D99_B0	10	0.442826	0.95	0	0	0	0	0	0	0	False	10	2211	-9.36282	-5.72484	0.000346201	1	3	4	862	NA	[{'GVIYSIRTNGV':['GVIYSIRTNDV']},{'GVIYSIRTNDV':['SNV_D99_A','SNV_D99_A'],'GVIYSIRTNGV':['SNV_D99_B0','SNV_D99_B0']}]
295	Kosal	Kosal_A6801	HLA-A*68:01	GSLVFTSRLR	GSLVFTSRLW	10	0	0	GSLVFTSRLR/A6801	HLA-A*68:01	GSLVFTSRLR	GSLVFTSRLW	304.55	25154.4	NB	SNV_D5_B0	10	0.0121072	0.44	0	0	0	0	0	0	0	False	10	2211	-7.74981	-4.60614	0.000721589	1	3	3	153	NA	[{'GSLVFTSRLR':['GSLVFTSRLW']},{'GSLVFTSRLR':['SNV_D5_B0','SNV_D5_B0'],'GSLVFTSRLW':['SNV_D5_A','SNV_D5_A']}]
296	Kosal	Kosal_C1403	HLA-C*14:03	CAPSHPQL	GAPSHPQL	10	0	0	CAPSHPQL/C1403	HLA-C*14:03	CAPSHPQL	GAPSHPQL	3249.72	9768.01	NB	SNV_D8_B0	10	0.33269	0.13	0	0	0	0	0	0	0	False	10	2211	-10.5883	-6.37935	4.3349e-05	2	3	4	3401	NA	[{'CAPSHPQL':['GAPSHPQL']},{'CAPSHPQL':['SNV_D8_B0','SNV_D8_B0'],'GAPSHPQL':['SNV_D8_A','SNV_D8_A']}]
297	Kosal	Kosal_C1403	HLA-C*14:03	NVRFSAYRTAM	NVRFSAYRTSM	10	0	0	NVRFSAYRTAM/C1403	HLA-C*14:03	NVRFSAYRTAM	NVRFSAYRTSM	464.06	606.31	NB	SNV_D9_B0	10	0.765384	0.18	2.06493e-13	0	0	0	0	0	0	False	10	2211	-8.77586	-5.21272	0.000355659	1	3	3	752	NA	[{'NVRFSAYRTAM':['NVRFSAYRTSM']},{'NVRFSAYRTAM':['SNV_D9_B0','SNV_D9_B0'],'NVRFSAYRTSM':['SNV_D9_A','SNV_D9_A']}]
298	Kosal	Kosal_A0101	HLA-A*01:01	CSQTKGHDRM	CSQTNGHDRM	10	0	0	CSQTKGHDRM/A0101	HLA-A*01:01	CSQTKGHDRM	CSQTNGHDRM	11306.5	8509.4	NB	SNV_D23_B0	10	1.3287	0.25	0	0	0	0	0	0	0	False	10	2211	-11.0854	-6.75579	0.000345591	1	3	4	1048	NA	[{'CSQTKGHDRM':['CSQTNGHDRM']},{'CSQTKGHDRM':['SNV_D23_B0','SNV_D23_B0'],'CSQTNGHDRM':['SNV_D23_A','SNV_D23_A']}]
299	Kosal	Kosal_A0301	HLA-A*03:01	HAWRNASR	HAWRNASC	10	0	0	HAWRNASR/A0301	HLA-A*03:01	HAWRNASR	HAWRNASC	23281.3	38673.3	NB	SNV_D33_B0	10	0.601998	0.23	0	0	0	0	0	0	0	False	10	2211	-11.7292	-7.17265	0.000345363	1	3	4	1478	NA	[{'HAWRNASR':['HAWRNASC']},{'HAWRNASC':['SNV_D33_A','SNV_D33_A'],'HAWRNASR':['SNV_D33_B0','SNV_D33_B0']}]
300	Kosal	Kosal_A2402	HLA-A*24:02	LIALNENF	LIALDENF	10	0	0	LIALNENF/A2402	HLA-A*24:02	LIALNENF	LIALDENF	28033.3	32523	NB	SNV_D31_B0	10	0.861952	0.3	0	0	0	0	0	0	0	False	10	2211	-11.6737	-7.15635	0.000345327	1	3	4	1700	NA	[{'LIALNENF':['LIALDENF']},{'LIALDENF':['SNV_D31_A','SNV_D31_A'],'LIALNENF':['SNV_D31_B0','SNV_D31_B0']}]
301	Kosal	Kosal_A0201	HLA-A*02:01	RMPSQDYVL	RMPSQDYAL	10	0	0	RMPSQDYVL/A0201	HLA-A*02:01	RMPSQDYVL	RMPSQDYAL	446.32	218.04	WB	SNV_D100_B0	10	2.04696	1.36	0	0	0	0	0	0	0	False	10	2211	-7.18783	-4.32242	0.000356064	1	3	4	749	NA	[{'RMPSQDYVL':['RMPSQDYAL']},{'RMPSQDYAL':['SNV_D100_A','SNV_D100_A'],'RMPSQDYVL':['SNV_D100_B0','SNV_D100_B0']}]
302	Kosal	Kosal_A0201	HLA-A*02:01	IILPHLGYGEA	IIPPHLGYGEA	10	0	0	IILPHLGYGEA/A0201	HLA-A*02:01	IILPHLGYGEA	IIPPHLGYGEA	4810.16	11657.4	NB	SNV_D101_B0	10	0.412627	0.88	1.20812e-17	0	0	0	0	0	0	False	10	2211	-9.43082	-5.76373	0.000346189	1	3	4	864	NA	[{'IILPHLGYGEA':['IIPPHLGYGEA']},{'IILPHLGYGEA':['SNV_D101_B0','SNV_D101_B0'],'IIPPHLGYGEA':['SNV_D101_A','SNV_D101_A']}]
303	Kosal	Kosal_A6802	HLA-A*68:02	TIEYKTTFIV	TIEYQTTFIV	10	0	0	TIEYKTTFIV/A6802	HLA-A*68:02	TIEYKTTFIV	TIEYQTTFIV	530.24	461.05	NB	SNV_D2_B0	10	1.15007	0.17	4.5268e-07	0	0	0	0	0	0	False	10	2211	-8.92685	-5.30763	0.000708509	1	3	3	163	NA	[{'TIEYKTTFIV':['TIEYQTTFIV']},{'TIEYKTTFIV':['SNV_D2_B0','SNV_D2_B0'],'TIEYQTTFIV':['SNV_D2_A','SNV_D2_A']}]
304	Kosal	Kosal_A0201	HLA-A*02:01	QLIVKWNPLSL	QLIVKWNPPSL	10	0	0	QLIVKWNPLSL/A0201	HLA-A*02:01	QLIVKWNPLSL	QLIVKWNPPSL	2705.31	3233.55	NB	SNV_D102_B0	10	0.836638	0.77	0	0	0	0	0	0	0	False	10	2211	-9.07177	-5.51758	0.000346995	1	3	4	806	NA	[{'QLIVKWNPLSL':['QLIVKWNPPSL']},{'QLIVKWNPLSL':['SNV_D102_B0','SNV_D102_B0'],'QLIVKWNPPSL':['SNV_D102_A','SNV_D102_A']}]
305	Kosal	Kosal_C0602	HLA-C*06:02	KAPTLIRSF	KAPTVIRSF	10	0	0	KAPTLIRSF/C0602	HLA-C*06:02	KAPTLIRSF	KAPTVIRSF	2104.96	1685.96	SB	SNV_D2_B0	10	1.24852	0.2	0	0	0	0	0	0	0	False	10	2111	-9.90815	-5.965	0.0027734	1	3	4	136	NA	[{'KAPTLIRSF':['KAPTVIRSF']},{'KAPTLIRSF':['SNV_D2_B0','SNV_D2_B0'],'KAPTVIRSF':['SNV_D2_A','SNV_D2_A']}]
306	Kosal	Kosal_B2705	HLA-B*27:05	KRSRDPEEEL	KQSRDPEEEL	10	0	0	KRSRDPEEEL/B2705	HLA-B*27:05	KRSRDPEEEL	KQSRDPEEEL	5561.68	23477.8	WB	SNV_D3_B0	10	0.236891	0.39	0	0	0	0	0	0	0	False	10	2211	-10.1738	-6.1903	0.000691858	1	3	4	263	NA	[{'KRSRDPEEEL':['KQSRDPEEEL']},{'KQSRDPEEEL':['SNV_D3_A','SNV_D3_A'],'KRSRDPEEEL':['SNV_D3_B0','SNV_D3_B0']}]
307	Kosal	Kosal_A0101	HLA-A*01:01	TIHIGCHGY	TIHMGCHGY	10	0	0	TIHIGCHGY/A0101	HLA-A*01:01	TIHIGCHGY	TIHMGCHGY	10078.4	7413.52	WB	SNV_D24_B0	10	1.35946	0.58	3.4758e-09	0	0	0	0	0	0	False	10	2211	-10.3453	-6.3332	0.000345645	1	3	3	1004	NA	[{'TIHIGCHGY':['TIHMGCHGY']},{'TIHIGCHGY':['SNV_D24_B0','SNV_D24_B0'],'TIHMGCHGY':['SNV_D24_A','SNV_D24_A']}]
308	Kosal	Kosal_A6801	HLA-A*68:01	LLRSPDPR	LLRSPDPQ	10	0	0	LLRSPDPR/A6801	HLA-A*68:01	LLRSPDPR	LLRSPDPQ	13035.6	41663.4	NB	SNV_D6_B0	10	0.31288	0.3	0	0	0	0	0	0	0	False	10	2211	-11.0593	-6.75244	0.000690827	1	3	4	341	NA	[{'LLRSPDPR':['LLRSPDPQ']},{'LLRSPDPQ':['SNV_D6_A','SNV_D6_A'],'LLRSPDPR':['SNV_D6_B0','SNV_D6_B0']}]
309	Kosal	Kosal_B1501	HLA-B*15:01	LLRSVVTV	LFRSVVTV	10	0	0	LLRSVVTV/B1501	HLA-B*15:01	LLRSVVTV	LFRSVVTV	6733.44	20486.4	NB	SNV_D5_B0	10	0.328679	0.76	0	0	0	0	0	0	0	False	10	2211	-9.81359	-6.00421	0.000345892	1	3	4	902	NA	[{'LLRSVVTV':['LFRSVVTV']},{'LFRSVVTV':['SNV_D5_A','SNV_D5_A'],'LLRSVVTV':['SNV_D5_B0','SNV_D5_B0']}]
310	Kosal	Kosal_A0301	HLA-A*03:01	SGKKNSVSHK	SGKKNSVLHK	10	0	0	SGKKNSVSHK/A0301	HLA-A*03:01	SGKKNSVSHK	SGKKNSVLHK	5619.08	3901.66	NB	SNV_D34_B0	10	1.44018	0.28	0	0	0	0	0	0	0	False	10	2211	-10.4371	-6.33822	0.000346039	1	3	4	886	NA	[{'SGKKNSVSHK':['SGKKNSVLHK']},{'SGKKNSVLHK':['SNV_D34_A','SNV_D34_A'],'SGKKNSVSHK':['SNV_D34_B0','SNV_D34_B0']}]
311	Kosal	Kosal_A0201	HLA-A*02:01	TLAFLCFLGT	TLAFLGFLGT	10	0	0	TLAFLCFLGT/A0201	HLA-A*02:01	TLAFLCFLGT	TLAFLGFLGT	443.65	379.9	NB	SNV_D103_B0	10	1.16781	0.58	0	0	0	0	0	0	0	False	10	2211	-7.83905	-4.68577	0.000356127	1	3	4	748	NA	[{'TLAFLCFLGT':['TLAFLGFLGT']},{'TLAFLCFLGT':['SNV_D103_B0','SNV_D103_B0'],'TLAFLGFLGT':['SNV_D103_A','SNV_D103_A']}]
312	Kosal	Kosal_B4402	HLA-B*44:02	EEEGPPQLPG	EEEGPPQLPR	10	0	0	EEEGPPQLPG/B4402	HLA-B*44:02	EEEGPPQLPG	EEEGPPQLPR	11039.7	21794.1	NB	SNV_D12_B0	10	0.506545	0.12	2.04919e-13	0	0	0	0	0	0	False	10	2211	-11.6313	-7.05886	4.32133e-05	2	3	3	3424	NA	[{'EEEGPPQLPG':['EEEGPPQLPR']},{'EEEGPPQLPG':['SNV_D12_B0','SNV_D12_B0'],'EEEGPPQLPR':['SNV_D12_A','SNV_D12_A']}]
313	Kosal	Kosal_A0201	HLA-A*02:01	NLSASSMLM	NLSALSMLM	10	0	0	NLSASSMLM/A0201	HLA-A*02:01	NLSASSMLM	NLSALSMLM	520.56	104.88	NB	SNV_D104_B0	10	4.96339	0.6	0	0	0	0	0	0	0	False	10	2211	-7.94125	-4.75552	0.000354547	1	3	4	756	NA	[{'NLSASSMLM':['NLSALSMLM']},{'NLSALSMLM':['SNV_D104_A','SNV_D104_A'],'NLSASSMLM':['SNV_D104_B0','SNV_D104_B0']}]
314	Kosal	Kosal_A0101	HLA-A*01:01	NTNRRQYH	NTNRRLYH	10	0	0	NTNRRQYH/A0101	HLA-A*01:01	NTNRRQYH	NTNRRLYH	32429.2	27281.3	NB	SNV_D25_B0	10	1.1887	0.25	0.999941	0	0	0	0	0	0	False	10	2211	-11.931	-7.3116	0.000690367	1	3	3	573	NA	[{'NTNRRQYH':['NTNRRLYH']},{'NTNRRLYH':['SNV_D25_A','SNV_D25_A'],'NTNRRQYH':['SNV_D25_B0','SNV_D25_B0']}]
315	Kosal	Kosal_A0301	HLA-A*03:01	AVVRPPGHY	AVVRPPGHH	10	0	0	AVVRPPGHY/A0301	HLA-A*03:01	AVVRPPGHY	AVVRPPGHH	3028.56	6812.51	WB	SNV_D35_B0	10	0.444559	0.29	0	0	0	0	0	0	0	False	10	2211	-9.91406	-5.9971	0.000346799	1	3	4	817	NA	[{'AVVRPPGHY':['AVVRPPGHH']},{'AVVRPPGHH':['SNV_D35_A','SNV_D35_A'],'AVVRPPGHY':['SNV_D35_B0','SNV_D35_B0']}]
316	Kosal	Kosal_A1101	HLA-A*11:01	AGVSSELDASK	AGASSELDASK	10	0	0	AGVSSELDASK/A1101	HLA-A*11:01	AGVSSELDASK	AGASSELDASK	1318.18	1346.14	WB	SNV_D11_B0	10	0.97923	0.41	0	0	0	0	0	0	0	False	10	2211	-8.97996	-5.40938	0.000348919	1	3	4	779	NA	[{'AGVSSELDASK':['AGASSELDASK']},{'AGASSELDASK':['SNV_D11_A','SNV_D11_A'],'AGVSSELDASK':['SNV_D11_B0','SNV_D11_B0']}]
317	Kosal	Kosal_B4403	HLA-B*44:03	FQVIATDDY	FQVIATVDY	10	0	0	FQVIATDDY/B4403	HLA-B*44:03	FQVIATDDY	FQVIATVDY	15742.5	14800.1	NB	SNV_D21_B0	10	1.06367	0.65	0	0	0	0	0	0	0	False	10	2211	-10.6155	-6.51944	0.000345467	1	3	4	1182	NA	[{'FQVIATDDY':['FQVIATVDY']},{'FQVIATDDY':['SNV_D21_B0','SNV_D21_B0'],'FQVIATVDY':['SNV_D21_A','SNV_D21_A']}]
318	Kosal	Kosal_A0201	HLA-A*02:01	VVGGEAPVPV	VVGGEAPAPV	10	0	0	VVGGEAPVPV/A0201	HLA-A*02:01	VVGGEAPVPV	VVGGEAPAPV	1297.89	1474.44	NB	SNV_D105_B0	10	0.88026	0.85	0.992438	0	0	0	0	0	0	False	10	2211	-8.40627	-5.08764	0.00069771	1	3	3	189	NA	[{'VVGGEAPVPV':['VVGGEAPAPV']},{'VVGGEAPAPV':['SNV_D105_A','SNV_D105_A'],'VVGGEAPVPV':['SNV_D105_B0','SNV_D105_B0']}]
319	Kosal	Kosal_C0602	HLA-C*06:02	RHRTRYKGVRV	RHRTRSKGVRV	10	0	0	RHRTRYKGVRV/C0602	HLA-C*06:02	RHRTRYKGVRV	RHRTRSKGVRV	22552.3	22697.5	NB	SNV_D3_B0	10	0.993604	0.16	0	0	0	0	0	0	0	False	10	2211	-11.9831	-7.31195	0.00034537	1	3	4	1448	NA	[{'RHRTRYKGVRV':['RHRTRSKGVRV']},{'RHRTRSKGVRV':['SNV_D3_A','SNV_D3_A'],'RHRTRYKGVRV':['SNV_D3_B0','SNV_D3_B0']}]
320	Kosal	Kosal_A0201	HLA-A*02:01	GLVQWTKSGL	GLVQWTKSGQ	10	0	0	GLVQWTKSGL/A0201	HLA-A*02:01	GLVQWTKSGL	GLVQWTKSGQ	923.59	28038.4	NB	SNV_D106_B0	10	0.0329402	0.98	0.99238	0	0	0	0	0	0	False	10	2211	-8.02368	-4.84696	0.000700766	1	3	3	175	NA	[{'GLVQWTKSGL':['GLVQWTKSGQ']},{'GLVQWTKSGL':['SNV_D106_B0','SNV_D106_B0'],'GLVQWTKSGQ':['SNV_D106_A','SNV_D106_A']}]
321	Kosal	Kosal_A0201	HLA-A*02:01	WLDFKKLIQVA	WLNFKKLIQVA	10	0	0	WLDFKKLIQVA/A0201	HLA-A*02:01	WLDFKKLIQVA	WLNFKKLIQVA	1025.07	1224.25	NB	SNV_D107_B0	10	0.837304	0.49	9.0536e-07	0	0	0	0	0	0	False	10	2211	-8.64092	-5.20006	0.00069972	1	3	3	180	NA	[{'WLDFKKLIQVA':['WLNFKKLIQVA']},{'WLDFKKLIQVA':['SNV_D107_B0','SNV_D107_B0'],'WLNFKKLIQVA':['SNV_D107_A','SNV_D107_A']}]
322	Kosal	Kosal_A0201	HLA-A*02:01	YMPPPSADM	YMPSPSADM	10	0	0	YMPPPSADM/A0201	HLA-A*02:01	YMPPPSADM	YMPSPSADM	389.33	618.17	WB	SNV_D108_B0	10	0.629811	0.45	0	0	0	0	0	0	0	False	10	2211	-7.9296	-4.72602	0.000357607	1	3	4	743	NA	[{'YMPPPSADM':['YMPSPSADM']},{'YMPPPSADM':['SNV_D108_B0','SNV_D108_B0'],'YMPSPSADM':['SNV_D108_A','SNV_D108_A']}]
323	Kosal	Kosal_A0201	HLA-A*02:01	CLALTVLLDL	CLALTALLDL	10	0	0	CLALTVLLDL/A0201	HLA-A*02:01	CLALTVLLDL	CLALTALLDL	508.45	479.74	NB	SNV_D109_B0	10	1.05984	1.34	0	0	0	0	0	0	0	False	10	2211	-7.30383	-4.39754	0.000354765	1	3	4	755	NA	[{'CLALTVLLDL':['CLALTALLDL']},{'CLALTALLDL':['SNV_D109_A','SNV_D109_A'],'CLALTVLLDL':['SNV_D109_B0','SNV_D109_B0']}]
324	Kosal	Kosal_A1101	HLA-A*11:01	HAIGPLEER	HATGPLEER	10	0	0	HAIGPLEER/A1101	HLA-A*11:01	HAIGPLEER	HATGPLEER	1918.09	7132.39	WB	SNV_D12_B0	10	0.268927	0.59	3.47581e-09	0	0	0	0	0	0	False	10	2211	-9.00077	-5.4507	0.000695253	1	3	3	204	NA	[{'HAIGPLEER':['HATGPLEER']},{'HAIGPLEER':['SNV_D12_B0','SNV_D12_B0'],'HATGPLEER':['SNV_D12_A','SNV_D12_A']}]
325	Kosal	Kosal_A0201	HLA-A*02:01	YAMRAFADAL	YAMRAFADPL	10	0	0	YAMRAFADAL/A0201	HLA-A*02:01	YAMRAFADAL	YAMRAFADPL	423.09	268.76	NB	SNV_D110_B0	10	1.57423	0.65	0	0	0	0	0	0	0	False	10	2211	-7.71326	-4.61174	0.000356644	1	3	4	746	NA	[{'YAMRAFADAL':['YAMRAFADPL']},{'YAMRAFADAL':['SNV_D110_B0','SNV_D110_B0'],'YAMRAFADPL':['SNV_D110_A','SNV_D110_A']}]
326	Kosal	Kosal_B4402	HLA-B*44:02	CEGRVELKT	CEGRVELKM	10	0	0	CEGRVELKT/B4402	HLA-B*44:02	CEGRVELKT	CEGRVELKM	14647.2	2483.84	NB	SNV_D13_B0	10	5.89699	0.16	0	0	0	0	0	0	0	False	10	2211	-11.6367	-7.08429	0.00034549	1	3	4	1143	NA	[{'CEGRVELKT':['CEGRVELKM']},{'CEGRVELKM':['SNV_D13_A','SNV_D13_A'],'CEGRVELKT':['SNV_D13_B0','SNV_D13_B0']}]
327	Kosal	Kosal_A6802	HLA-A*68:02	MICSLHQA	TICSLHQA	10	0	0	MICSLHQA/A6802	HLA-A*68:02	MICSLHQA	TICSLHQA	12772.2	13524.3	NB	SNV_D3_B0	10	0.944391	0.36	0	0	0	0	0	0	0	False	10	2211	-10.9025	-6.66326	0.000345541	1	3	4	1088	NA	[{'MICSLHQA':['TICSLHQA']},{'MICSLHQA':['SNV_D3_B0','SNV_D3_B0'],'TICSLHQA':['SNV_D3_A','SNV_D3_A']}]
328	Kosal	Kosal_A0201	HLA-A*02:01	VLLLSGMGA	VLLLSGIGA	10	0	0	VLLLSGMGA/A0201	HLA-A*02:01	VLLLSGMGA	VLLLSGIGA	406.69	496.76	NB	SNV_D111_B0	10	0.818685	0.77	0	0	0	0	0	0	0	False	10	2211	-7.55111	-4.51802	0.000357093	1	3	4	744	NA	[{'VLLLSGMGA':['VLLLSGIGA']},{'VLLLSGIGA':['SNV_D111_A','SNV_D111_A'],'VLLLSGMGA':['SNV_D111_B0','SNV_D111_B0']}]
329	Kosal	Kosal_A0301	HLA-A*03:01	MVHEHRELDR	MVHGHRELDR	10	0	0	MVHEHRELDR/A0301	HLA-A*03:01	MVHEHRELDR	MVHGHRELDR	8136.99	6013.83	NB	SNV_D36_B0	10	1.35305	0.38	0	0	0	0	0	0	0	False	10	2211	-10.4991	-6.40219	0.000345764	1	3	4	941	NA	[{'MVHEHRELDR':['MVHGHRELDR']},{'MVHEHRELDR':['SNV_D36_B0','SNV_D36_B0'],'MVHGHRELDR':['SNV_D36_A','SNV_D36_A']}]
330	Kosal	Kosal_A0301	HLA-A*03:01	WKYPDRTLLK	WKYPDHTLLK	10	0	0	WKYPDRTLLK/A0301	HLA-A*03:01	WKYPDRTLLK	WKYPDHTLLK	4750.53	3456.97	NB	SNV_D37_B0	10	1.37419	0.46	0	0	0	0	0	0	0	False	10	2211	-9.92017	-6.03614	0.000346202	1	3	4	861	NA	[{'WKYPDRTLLK':['WKYPDHTLLK']},{'WKYPDHTLLK':['SNV_D37_A','SNV_D37_A'],'WKYPDRTLLK':['SNV_D37_B0','SNV_D37_B0']}]
331	Kosal	Kosal_A0201	HLA-A*02:01	LVFLALCSRFA	LVFLALCSRFT	10	0	0	LVFLALCSRFA/A0201	HLA-A*02:01	LVFLALCSRFA	LVFLALCSRFT	4193.64	12508.2	NB	SNV_D112_B0	10	0.33527	0.89	0	0	0	0	0	0	0	False	10	2211	-9.31205	-5.68652	0.000346341	1	3	4	847	NA	[{'LVFLALCSRFA':['LVFLALCSRFT']},{'LVFLALCSRFA':['SNV_D112_B0','SNV_D112_B0'],'LVFLALCSRFT':['SNV_D112_A','SNV_D112_A']}]
332	Kosal	Kosal_A0201	HLA-A*02:01	RLRWGPAPLL	QLRWGPAPLL	10	0	0	RLRWGPAPLL/A0201	HLA-A*02:01	RLRWGPAPLL	QLRWGPAPLL	75.21	227.68	SB	SNV_D113_B0	20	0.330332	0.86	0.999941	0	0	0	0	0	0	False	20	2111	-5.42545	-3.58019	0.0932384	0	2	3	57	NA	[{'RLRWGPAPLL':['QLRWGPAPLL']},{'QLRWGPAPLL':['SNV_D476_A','SNV_D113_A','SNV_D476_A','SNV_D113_A'],'RLRWGPAPLL':['SNV_D476_B0','SNV_D113_B0','SNV_D476_B0','SNV_D113_B0']}]
333	Kosal	Kosal_B4403	HLA-B*44:03	SMICSVPI	SMIRSVPI	10	0	0	SMICSVPI/B4403	HLA-B*44:03	SMICSVPI	SMIRSVPI	20478.6	26102.3	NB	SNV_D22_B0	10	0.78455	0.34	0	0	0	0	0	0	0	False	10	2211	-11.3254	-6.93688	0.000345393	1	3	4	1361	NA	[{'SMICSVPI':['SMIRSVPI']},{'SMICSVPI':['SNV_D22_B0','SNV_D22_B0'],'SMIRSVPI':['SNV_D22_A','SNV_D22_A']}]
334	Kosal	Kosal_A0201	HLA-A*02:01	WLENPQSV	WLEIPQSV	10	0	0	WLENPQSV/A0201	HLA-A*02:01	WLENPQSV	WLEIPQSV	2876.1	879.81	NB	SNV_D114_B0	10	3.269	0.71	0	0	0	0	0	0	0	False	10	2211	-9.18334	-5.58476	0.000346886	1	3	4	814	NA	[{'WLENPQSV':['WLEIPQSV']},{'WLEIPQSV':['SNV_D114_A','SNV_D114_A'],'WLENPQSV':['SNV_D114_B0','SNV_D114_B0']}]
335	Kosal	Kosal_A0201	HLA-A*02:01	AVLLIMIAI	AVLLIIIAI	10	0	0	AVLLIMIAI/A0201	HLA-A*02:01	AVLLIMIAI	AVLLIIIAI	1942.4	1976.26	NB	SNV_D115_B0	10	0.982867	1.34	0	0	0	0	0	0	0	False	10	2211	-8.37941	-5.10454	0.000347715	1	3	4	794	NA	[{'AVLLIMIAI':['AVLLIIIAI']},{'AVLLIIIAI':['SNV_D115_A','SNV_D115_A'],'AVLLIMIAI':['SNV_D115_B0','SNV_D115_B0']}]
336	Kosal	Kosal_A0201	HLA-A*02:01	CIFGDVSSA	CIFGNVSSA	10	0	0	CIFGDVSSA/A0201	HLA-A*02:01	CIFGDVSSA	CIFGNVSSA	270.7	262.34	WB	SNV_D116_B0	10	1.03187	1	0	0	0	0	0	0	0	False	10	2211	-7.02327	-4.1909	0.000362802	1	3	4	736	NA	[{'CIFGDVSSA':['CIFGNVSSA']},{'CIFGDVSSA':['SNV_D116_B0','SNV_D116_B0'],'CIFGNVSSA':['SNV_D116_A','SNV_D116_A']}]
337	Kosal	Kosal_B4403	HLA-B*44:03	AECVFRMNQ	AECVFHMNQ	10	0	0	AECVFRMNQ/B4403	HLA-B*44:03	AECVFRMNQ	AECVFHMNQ	7193.46	6375.25	NB	SNV_D23_B0	10	1.12834	0.2	0	0	0	0	0	0	0	False	10	2211	-10.8943	-6.61323	0.000345845	1	3	4	913	NA	[{'AECVFRMNQ':['AECVFHMNQ']},{'AECVFHMNQ':['SNV_D23_A','SNV_D23_A'],'AECVFRMNQ':['SNV_D23_B0','SNV_D23_B0']}]
338	Kosal	Kosal_B4403	HLA-B*44:03	MDYRLMML	MNYRLMML	10	0	0	MDYRLMML/B4403	HLA-B*44:03	MDYRLMML	MNYRLMML	21489.9	31873.3	NB	SNV_D24_B0	10	0.674228	0.56	0	0	0	0	0	0	0	False	10	2211	-10.98	-6.7477	0.000345381	1	3	4	1398	NA	[{'MDYRLMML':['MNYRLMML']},{'MDYRLMML':['SNV_D24_B0','SNV_D24_B0'],'MNYRLMML':['SNV_D24_A','SNV_D24_A']}]
339	Kosal	Kosal_A0301	HLA-A*03:01	CSAESDGEK	CLAESDGEK	10	0	0	CSAESDGEK/A0301	HLA-A*03:01	CSAESDGEK	CLAESDGEK	8332.92	2435.06	NB	SNV_D38_B0	10	3.42206	0.3	0	0	0	0	0	0	0	False	10	2211	-10.7002	-6.51641	0.00034575	1	3	4	948	NA	[{'CSAESDGEK':['CLAESDGEK']},{'CLAESDGEK':['SNV_D38_A','SNV_D38_A'],'CSAESDGEK':['SNV_D38_B0','SNV_D38_B0']}]
340	Kosal	Kosal_A6801	HLA-A*68:01	RVKYNNESK	RVKYNNELK	10	0	0	RVKYNNESK/A6801	HLA-A*68:01	RVKYNNESK	RVKYNNELK	1409.18	554.33	NB	SNV_D7_B0	10	2.54213	0.26	0	0	0	0	0	0	0	False	10	2211	-9.38415	-5.64049	0.000348677	1	3	4	781	NA	[{'RVKYNNESK':['RVKYNNELK']},{'RVKYNNELK':['SNV_D7_A','SNV_D7_A'],'RVKYNNESK':['SNV_D7_B0','SNV_D7_B0']}]
341	Kosal	Kosal_A0101	HLA-A*01:01	LAEVANELDM	LAEVANELDT	10	0	0	LAEVANELDM/A0101	HLA-A*01:01	LAEVANELDM	LAEVANELDT	11323.1	26787.3	NB	SNV_D26_B0	10	0.422705	0.21	0	0	0	0	0	0	0	False	10	2211	-11.2208	-6.83155	0.000345591	1	3	4	1049	NA	[{'LAEVANELDM':['LAEVANELDT']},{'LAEVANELDM':['SNV_D26_B0','SNV_D26_B0'],'LAEVANELDT':['SNV_D26_A','SNV_D26_A']}]
342	Kosal	Kosal_B4402	HLA-B*44:02	TQTSEPAF	TQTSEPAS	10	0	0	TQTSEPAF/B4402	HLA-B*44:02	TQTSEPAF	TQTSEPAS	31351.4	41542.8	NB	SNV_D14_B0	10	0.754677	0.69	0	0	0	0	0	0	0	False	10	2211	-11.1223	-6.85714	0.000345308	1	3	4	1899	NA	[{'TQTSEPAF':['TQTSEPAS']},{'TQTSEPAF':['SNV_D14_B0','SNV_D14_B0'],'TQTSEPAS':['SNV_D14_A','SNV_D14_A']}]
343	Kosal	Kosal_A0101	HLA-A*01:01	QLDPQTVGVI	QLDLQTVGVI	10	0	0	QLDPQTVGVI/A0101	HLA-A*01:01	QLDPQTVGVI	QLDLQTVGVI	14060.7	13663.7	NB	SNV_D27_B0	10	1.02905	0.22	4.56156e-07	0	0	0	0	0	0	False	10	2211	-11.3588	-6.92577	0.000690771	1	3	3	354	NA	[{'QLDPQTVGVI':['QLDLQTVGVI']},{'QLDLQTVGVI':['SNV_D27_A','SNV_D27_A'],'QLDPQTVGVI':['SNV_D27_B0','SNV_D27_B0']}]
344	Kosal	Kosal_A2402	HLA-A*24:02	LFVKVNGKL	LFVKVNWKL	10	0	0	LFVKVNGKL/A2402	HLA-A*24:02	LFVKVNGKL	LFVKVNWKL	6899.59	603.59	NB	SNV_D32_B0	10	11.4309	0.39	0	0	0	0	0	0	0	False	10	2211	-10.3467	-6.304	0.000345874	1	3	4	907	NA	[{'LFVKVNGKL':['LFVKVNWKL']},{'LFVKVNGKL':['SNV_D32_B0','SNV_D32_B0'],'LFVKVNWKL':['SNV_D32_A','SNV_D32_A']}]
345	Kosal	Kosal_A2402	HLA-A*24:02	INPKVLQL	INLKVLQL	10	0	0	INPKVLQL/A2402	HLA-A*24:02	INPKVLQL	INLKVLQL	27616.6	31425.7	NB	SNV_D33_B0	10	0.87879	0.2	0	0	0	0	0	0	0	False	10	2211	-11.9739	-7.32284	0.00034533	1	3	4	1679	NA	[{'INPKVLQL':['INLKVLQL']},{'INLKVLQL':['SNV_D33_A','SNV_D33_A'],'INPKVLQL':['SNV_D33_B0','SNV_D33_B0']}]
346	Kosal	Kosal_C0602	HLA-C*06:02	QTIRFQSTV	QTIRFQPTV	10	0	0	QTIRFQSTV/C0602	HLA-C*06:02	QTIRFQSTV	QTIRFQPTV	6624.39	7399.02	NB	SNV_D4_B0	10	0.895306	0.27	4.5268e-07	0	0	0	0	0	0	False	10	2211	-10.5972	-6.44068	0.00069157	1	3	3	275	NA	[{'QTIRFQSTV':['QTIRFQPTV']},{'QTIRFQPTV':['SNV_D4_A','SNV_D4_A'],'QTIRFQSTV':['SNV_D4_B0','SNV_D4_B0']}]
347	Kosal	Kosal_A0101	HLA-A*01:01	FSRTVQNVYYL	FSRTVQDVYYL	10	0	0	FSRTVQNVYYL/A0101	HLA-A*01:01	FSRTVQNVYYL	FSRTVQDVYYL	9832.7	9372.51	NB	SNV_D28_B0	10	1.0491	0.3	0	0	0	0	0	0	0	False	10	2211	-10.833	-6.60371	0.000345658	1	3	4	993	NA	[{'FSRTVQNVYYL':['FSRTVQDVYYL']},{'FSRTVQDVYYL':['SNV_D28_A','SNV_D28_A'],'FSRTVQNVYYL':['SNV_D28_B0','SNV_D28_B0']}]
348	Kosal	Kosal_A0201	HLA-A*02:01	KLTTGKEAAL	KLTTEKEAAL	10	0	0	KLTTGKEAAL/A0201	HLA-A*02:01	KLTTGKEAAL	KLTTEKEAAL	1984.91	1416.34	NB	SNV_D117_B0	10	1.40144	0.95	0.00761977	0	0	0	0	0	0	False	10	2211	-8.66157	-5.2639	0.00069508	1	3	3	207	NA	[{'KLTTGKEAAL':['KLTTEKEAAL']},{'KLTTEKEAAL':['SNV_D117_A','SNV_D117_A'],'KLTTGKEAAL':['SNV_D117_B0','SNV_D117_B0']}]
349	Kosal	Kosal_A0201	HLA-A*02:01	TLFTGVLFF	TLFTWVLFF	10	0	0	TLFTGVLFF/A0201	HLA-A*02:01	TLFTGVLFF	TLFTWVLFF	606.44	1294.86	WB	SNV_D118_B0	10	0.468344	1.03	0	0	0	0	0	0	0	False	10	2211	-7.6478	-4.60366	0.000353246	1	3	4	760	NA	[{'TLFTGVLFF':['TLFTWVLFF']},{'TLFTGVLFF':['SNV_D118_B0','SNV_D118_B0'],'TLFTWVLFF':['SNV_D118_A','SNV_D118_A']}]
350	Kosal	Kosal_A0201	HLA-A*02:01	ALELDDSALYL	ALELDDLALYL	10	0	0	ALELDDSALYL/A0201	HLA-A*02:01	ALELDDSALYL	ALELDDLALYL	426.01	243.11	SB	SNV_D119_B0	10	1.75233	0.56	0	0	0	0	0	0	0	False	10	2111	-7.8335	-4.67946	0.00284544	1	3	4	131	NA	[{'ALELDDSALYL':['ALELDDLALYL']},{'ALELDDLALYL':['SNV_D119_A','SNV_D119_A'],'ALELDDSALYL':['SNV_D119_B0','SNV_D119_B0']}]
351	Kosal	Kosal_B5101	HLA-B*51:01	TKFRQFVI	TKLRQFVI	10	0	0	TKFRQFVI/B5101	HLA-B*51:01	TKFRQFVI	TKLRQFVI	22259.7	27422.2	NB	SNV_D4_B0	10	0.811742	0.28	0	0	0	0	0	0	0	False	10	2211	-11.5418	-7.06438	0.000345373	1	3	4	1435	NA	[{'TKFRQFVI':['TKLRQFVI']},{'TKFRQFVI':['SNV_D4_B0','SNV_D4_B0'],'TKLRQFVI':['SNV_D4_A','SNV_D4_A']}]
352	Kosal	Kosal_B5101	HLA-B*51:01	GPLKASVPSAL	GPLKASVPAAL	10	0	0	GPLKASVPSAL/B5101	HLA-B*51:01	GPLKASVPSAL	GPLKASVPAAL	26690.4	26355.2	NB	SNV_D5_B0	10	1.01272	0.25	4.5268e-07	0	0	0	0	0	0	False	10	2211	-11.7747	-7.20887	0.000690433	1	3	3	485	NA	[{'GPLKASVPSAL':['GPLKASVPAAL']},{'GPLKASVPAAL':['SNV_D5_A','SNV_D5_A'],'GPLKASVPSAL':['SNV_D5_B0','SNV_D5_B0']}]
353	Kosal	Kosal_A0201	HLA-A*02:01	VAVNGVWILV	VAVNRVWILV	10	0	0	VAVNGVWILV/A0201	HLA-A*02:01	VAVNGVWILV	VAVNRVWILV	1245.97	3104.61	NB	SNV_D120_B0	10	0.401329	0.82	1	0	0	0	0	0	0	False	10	2211	-8.40116	-5.08155	0.000698026	1	3	3	186	NA	[{'VAVNGVWILV':['VAVNRVWILV']},{'VAVNGVWILV':['SNV_D120_B0','SNV_D120_B0'],'VAVNRVWILV':['SNV_D120_A','SNV_D120_A']}]
354	Kosal	Kosal_A0101	HLA-A*01:01	EGSDIYDLLF	EGSDMYDLLF	10	0	0	EGSDIYDLLF/A0101	HLA-A*01:01	EGSDIYDLLF	EGSDMYDLLF	309.79	189.58	WB	SNV_D29_B0	10	1.63409	0.24	0	0	0	0	0	0	0	False	10	2211	-8.23011	-4.87583	0.000360669	1	3	4	741	NA	[{'EGSDIYDLLF':['EGSDMYDLLF']},{'EGSDIYDLLF':['SNV_D29_B0','SNV_D29_B0'],'EGSDMYDLLF':['SNV_D29_A','SNV_D29_A']}]
355	Kosal	Kosal_A0101	HLA-A*01:01	VGDEESYEVF	AGDEESYEVF	10	0	0	VGDEESYEVF/A0101	HLA-A*01:01	VGDEESYEVF	AGDEESYEVF	18235.7	21658.2	NB	SNV_D30_B0	10	0.841977	0.28	0	0	0	0	0	0	0	False	10	2211	-11.3818	-6.9592	0.000345423	1	3	4	1274	NA	[{'VGDEESYEVF':['AGDEESYEVF']},{'AGDEESYEVF':['SNV_D30_A','SNV_D30_A'],'VGDEESYEVF':['SNV_D30_B0','SNV_D30_B0']}]
356	Kosal	Kosal_A0201	HLA-A*02:01	FVEIVGHYSL	FVKIVGHYSL	10	0	0	FVEIVGHYSL/A0201	HLA-A*02:01	FVEIVGHYSL	FVKIVGHYSL	1415.28	1773.34	NB	SNV_D121_B0	10	0.798087	0.38	3.4758e-09	0	0	0	0	0	0	False	10	2211	-9.09549	-5.47955	0.000348662	1	3	3	783	NA	[{'FVEIVGHYSL':['FVKIVGHYSL']},{'FVEIVGHYSL':['SNV_D121_B0','SNV_D121_B0'],'FVKIVGHYSL':['SNV_D121_A','SNV_D121_A']}]
357	Kosal	Kosal_A1101	HLA-A*11:01	VYSYEIQK	VYSYEFQK	10	0	0	VYSYEIQK/A1101	HLA-A*11:01	VYSYEIQK	VYSYEFQK	4930.52	2796.38	NB	SNV_D13_B0	10	1.76318	0.38	0	0	0	0	0	0	0	False	10	2211	-10.0971	-6.13793	0.000346164	1	3	4	866	NA	[{'VYSYEIQK':['VYSYEFQK']},{'VYSYEFQK':['SNV_D13_A','SNV_D13_A'],'VYSYEIQK':['SNV_D13_B0','SNV_D13_B0']}]
358	Kosal	Kosal_C0602	HLA-C*06:02	QRLQNEVEDL	QRLQNEVEDP	10	0	0	QRLQNEVEDL/C0602	HLA-C*06:02	QRLQNEVEDL	QRLQNEVEDP	18631.2	42955.2	NB	SNV_D5_B0	10	0.433736	0.1	0	0	0	0	0	0	0	False	10	2211	-12.1916	-7.41333	4.31902e-05	2	3	4	3486	NA	[{'QRLQNEVEDL':['QRLQNEVEDP']},{'QRLQNEVEDL':['SNV_D5_B0','SNV_D5_B0'],'QRLQNEVEDP':['SNV_D5_A','SNV_D5_A']}]
359	Kosal	Kosal_A0201	HLA-A*02:01	ILSLMVFLS	ILSLMVFHS	10	0	0	ILSLMVFLS/A0201	HLA-A*02:01	ILSLMVFLS	ILSLMVFHS	429.89	417.38	NB	SNV_D122_B0	10	1.02997	0.48	0	0	0	0	0	0	0	False	10	2211	-7.95944	-4.75054	0.000356468	1	3	4	747	NA	[{'ILSLMVFLS':['ILSLMVFHS']},{'ILSLMVFHS':['SNV_D122_A','SNV_D122_A'],'ILSLMVFLS':['SNV_D122_B0','SNV_D122_B0']}]
360	Kosal	Kosal_A0101	HLA-A*01:01	SSMSTDPTLA	SSMSTNPTLA	10	0	0	SSMSTDPTLA/A0101	HLA-A*01:01	SSMSTDPTLA	SSMSTNPTLA	11786.5	11240.7	NB	SNV_D31_B0	10	1.04855	0.17	0	0	0	0	0	0	0	False	10	2211	-11.4157	-6.94359	0.000345573	1	3	4	1064	NA	[{'SSMSTDPTLA':['SSMSTNPTLA']},{'SSMSTDPTLA':['SNV_D31_B0','SNV_D31_B0'],'SSMSTNPTLA':['SNV_D31_A','SNV_D31_A']}]
361	Kosal	Kosal_A0201	HLA-A*02:01	AADIVNFLTV	AADIVNFFTV	10	0	0	AADIVNFLTV/A0201	HLA-A*02:01	AADIVNFLTV	AADIVNFFTV	2299.83	953.34	NB	SNV_D123_B0	10	2.41239	0.51	0	0	0	0	0	0	0	False	10	2211	-9.2586	-5.60911	0.000347319	1	3	4	797	NA	[{'AADIVNFLTV':['AADIVNFFTV']},{'AADIVNFFTV':['SNV_D123_A','SNV_D123_A'],'AADIVNFLTV':['SNV_D123_B0','SNV_D123_B0']}]
362	Kosal	Kosal_A0201	HLA-A*02:01	LITLWLQRWV	LNTLWLQRWV	10	0	0	LITLWLQRWV/A0201	HLA-A*02:01	LITLWLQRWV	LNTLWLQRWV	1910.86	9496.54	NB	SNV_D124_B0	10	0.201216	0.93	5.89525e-05	0	0	0	0	0	0	False	10	2211	-8.64744	-5.25299	0.000695273	1	3	3	202	NA	[{'LITLWLQRWV':['LNTLWLQRWV']},{'LITLWLQRWV':['SNV_D124_B0','SNV_D124_B0'],'LNTLWLQRWV':['SNV_D124_A','SNV_D124_A']}]
363	Kosal	Kosal_A0301	HLA-A*03:01	IIWLAPEDHQR	ISWLAPEDHQR	10	0	0	IIWLAPEDHQR/A0301	HLA-A*03:01	IIWLAPEDHQR	ISWLAPEDHQR	10589.7	15597.9	NB	SNV_D39_B0	10	0.678921	0.23	0	0	0	0	0	0	0	False	10	2211	-11.0971	-6.7571	0.000345621	1	3	4	1020	NA	[{'IIWLAPEDHQR':['ISWLAPEDHQR']},{'IIWLAPEDHQR':['SNV_D39_B0','SNV_D39_B0'],'ISWLAPEDHQR':['SNV_D39_A','SNV_D39_A']}]
364	Kosal	Kosal_A0201	HLA-A*02:01	LQPHQQFLFQI	LQPHQQFLSQI	10	0	0	LQPHQQFLFQI/A0201	HLA-A*02:01	LQPHQQFLFQI	LQPHQQFLSQI	3150.56	10564	NB	SNV_D125_B0	10	0.298237	1.81	0.5	0	0	0	0	0	0	False	10	2211	-8.5361	-5.23036	0.0013855	1	2	2	147	NA	[{'LQPHQQFLFQI':['LQPHQQFLSQI']},{'LQPHQQFLFQI':['SNV_D125_B0','SNV_D125_B0'],'LQPHQQFLSQI':['SNV_D125_A','SNV_D125_A']}]
365	Kosal	Kosal_A2402	HLA-A*24:02	SFTCCMAASV	SFTCRMAASV	10	0	0	SFTCCMAASV/A2402	HLA-A*24:02	SFTCCMAASV	SFTCRMAASV	14216.2	14821.4	NB	SNV_D34_B0	10	0.959168	0.43	0	0	0	0	0	0	0	False	10	2211	-10.8517	-6.64335	0.000345501	1	3	4	1130	NA	[{'SFTCCMAASV':['SFTCRMAASV']},{'SFTCCMAASV':['SNV_D34_B0','SNV_D34_B0'],'SFTCRMAASV':['SNV_D34_A','SNV_D34_A']}]
366	Kosal	Kosal_A1101	HLA-A*11:01	ATQPRAAAVH	ATQPQAAAVH	10	0	0	ATQPRAAAVH/A1101	HLA-A*11:01	ATQPRAAAVH	ATQPQAAAVH	6632.35	6598.07	NB	SNV_D14_B0	10	1.0052	0.72	0	0	0	0	0	0	0	False	10	2211	-9.84308	-6.01948	0.000345903	1	3	4	897	NA	[{'ATQPRAAAVH':['ATQPQAAAVH']},{'ATQPQAAAVH':['SNV_D14_A','SNV_D14_A'],'ATQPRAAAVH':['SNV_D14_B0','SNV_D14_B0']}]
367	Kosal	Kosal_A2402	HLA-A*24:02	LWPDDSYWTP	QWPDDSYWTP	10	0	0	LWPDDSYWTP/A2402	HLA-A*24:02	LWPDDSYWTP	QWPDDSYWTP	7164.57	9988.17	NB	SNV_D35_B0	10	0.717306	0.16	0	0	0	0	0	0	0	False	10	2211	-11.0629	-6.70707	0.000345847	1	3	4	912	NA	[{'LWPDDSYWTP':['QWPDDSYWTP']},{'LWPDDSYWTP':['SNV_D35_B0','SNV_D35_B0'],'QWPDDSYWTP':['SNV_D35_A','SNV_D35_A']}]
368	Kosal	Kosal_B0702	HLA-B*07:02	ALAIANSCM	ALAIANSCI	10	0	0	ALAIANSCM/B0702	HLA-B*07:02	ALAIANSCM	ALAIANSCI	6685.74	15040.5	NB	SNV_D24_B0	10	0.444516	0.53	0	0	0	0	0	0	0	False	10	2211	-10.0854	-6.15548	0.000345897	1	3	4	901	NA	[{'ALAIANSCM':['ALAIANSCI']},{'ALAIANSCI':['SNV_D24_A','SNV_D24_A'],'ALAIANSCM':['SNV_D24_B0','SNV_D24_B0']}]
369	Kosal	Kosal_A0301	HLA-A*03:01	FFPSVFTTFPK	FFPSVFTTCPK	10	0	0	FFPSVFTTFPK/A0301	HLA-A*03:01	FFPSVFTTFPK	FFPSVFTTCPK	1250.41	1847.89	NB	SNV_D40_B0	10	0.676669	0.17	0	0	0	0	0	0	0	False	10	2211	-9.6153	-5.76017	0.000349121	1	3	4	775	NA	[{'FFPSVFTTFPK':['FFPSVFTTCPK']},{'FFPSVFTTCPK':['SNV_D40_A','SNV_D40_A'],'FFPSVFTTFPK':['SNV_D40_B0','SNV_D40_B0']}]
370	Kosal	Kosal_A0201	HLA-A*02:01	ILHLLVSLAM	ILHLLASLAM	10	0	0	ILHLLVSLAM/A0201	HLA-A*02:01	ILHLLVSLAM	ILHLLASLAM	1008.6	807.99	NB	SNV_D126_B0	10	1.24828	0.72	0	0	0	0	0	0	0	False	10	2211	-8.33167	-5.026	0.00035006	1	3	4	771	NA	[{'ILHLLVSLAM':['ILHLLASLAM']},{'ILHLLASLAM':['SNV_D126_A','SNV_D126_A'],'ILHLLVSLAM':['SNV_D126_B0','SNV_D126_B0']}]
371	Kosal	Kosal_B2705	HLA-B*27:05	RQLELEMQQ	RQLELEVQQ	10	0	0	RQLELEMQQ/B2705	HLA-B*27:05	RQLELEMQQ	RQLELEVQQ	6200.82	11131.9	NB	SNV_D4_B0	10	0.557031	0.31	1.20812e-17	0	0	0	0	0	0	False	10	2211	-10.4378	-6.34641	0.000345956	1	3	4	893	NA	[{'RQLELEMQQ':['RQLELEVQQ']},{'RQLELEMQQ':['SNV_D4_B0','SNV_D4_B0'],'RQLELEVQQ':['SNV_D4_A','SNV_D4_A']}]
372	Kosal	Kosal_A0201	HLA-A*02:01	KIEPVSPCSSV	KIEPVSPCSFV	10	0	0	KIEPVSPCSSV/A0201	HLA-A*02:01	KIEPVSPCSSV	KIEPVSPCSFV	3925.79	1922.33	NB	SNV_D127_B0	10	2.0422	1.16	2.04919e-13	0	0	0	0	0	0	False	10	2211	-9.05512	-5.53775	0.000346423	1	3	3	838	NA	[{'KIEPVSPCSSV':['KIEPVSPCSFV']},{'KIEPVSPCSFV':['SNV_D127_A','SNV_D127_A'],'KIEPVSPCSSV':['SNV_D127_B0','SNV_D127_B0']}]
373	Kosal	Kosal_B5201	HLA-B*52:01	KSKPVAISV	KSKSVAISV	10	0	0	KSKPVAISV/B5201	HLA-B*52:01	KSKPVAISV	KSKSVAISV	3718.69	5464.51	SB	SNV_D5_B0	10	0.680517	0.53	0	0	0	0	0	0	0	False	10	2111	-9.61461	-5.84605	0.00276524	1	3	4	138	NA	[{'KSKPVAISV':['KSKSVAISV']},{'KSKPVAISV':['SNV_D5_B0','SNV_D5_B0'],'KSKSVAISV':['SNV_D5_A','SNV_D5_A']}]
374	Kosal	Kosal_A0301	HLA-A*03:01	RLKWWIGYL	KLKWWIGYL	10	0	0	RLKWWIGYL/A0301	HLA-A*03:01	RLKWWIGYL	KLKWWIGYL	4096.77	5199.36	NB	SNV_D41_B0	10	0.787937	0.28	0.500015	0	0	0	0	0	0	False	10	2211	-10.1835	-6.17155	0.000692499	1	3	3	244	NA	[{'RLKWWIGYL':['KLKWWIGYL']},{'KLKWWIGYL':['SNV_D41_A','SNV_D41_A'],'RLKWWIGYL':['SNV_D41_B0','SNV_D41_B0']}]
375	Kosal	Kosal_A0201	HLA-A*02:01	QLAGCQEA	QLSGCQEA	10	0	0	QLAGCQEA/A0201	HLA-A*02:01	QLAGCQEA	QLSGCQEA	21079.3	24086.8	NB	SNV_D128_B0	10	0.875137	1.18	0	0	0	0	0	0	0	False	10	2211	-10.3907	-6.41697	0.000345386	1	3	4	1387	NA	[{'QLAGCQEA':['QLSGCQEA']},{'QLAGCQEA':['SNV_D128_B0','SNV_D128_B0'],'QLSGCQEA':['SNV_D128_A','SNV_D128_A']}]
376	Kosal	Kosal_A0201	HLA-A*02:01	FLNAGSFP	FLNAGSFS	10	0	0	FLNAGSFP/A0201	HLA-A*02:01	FLNAGSFP	FLNAGSFS	5357.09	8602.71	NB	SNV_D129_B0	10	0.622721	0.46	0	0	0	0	0	0	0	False	10	2211	-10.0166	-6.09953	0.000346083	1	3	4	878	NA	[{'FLNAGSFP':['FLNAGSFS']},{'FLNAGSFP':['SNV_D129_B0','SNV_D129_B0'],'FLNAGSFS':['SNV_D129_A','SNV_D129_A']}]
377	Kosal	Kosal_A0201	HLA-A*02:01	NMSSLRTWL	NMSSLSTWL	10	0	0	NMSSLRTWL/A0201	HLA-A*02:01	NMSSLRTWL	NMSSLSTWL	784.66	97.93	NB	SNV_D130_B0	10	8.01246	0.33	0.5	0	0	0	0	0	0	False	10	2211	-8.73076	-5.2291	0.000702629	1	3	3	170	NA	[{'NMSSLRTWL':['NMSSLSTWL']},{'NMSSLRTWL':['SNV_D130_B0','SNV_D130_B0'],'NMSSLSTWL':['SNV_D130_A','SNV_D130_A']}]
378	Kosal	Kosal_B0702	HLA-B*07:02	YPYESASR	YTYESASR	10	0	0	YPYESASR/B0702	HLA-B*07:02	YPYESASR	YTYESASR	11032.7	33697.2	NB	SNV_D25_B0	10	0.327408	0.86	0	0	0	0	0	0	0	False	10	2211	-10.1147	-6.21151	0.000345602	1	3	4	1031	NA	[{'YPYESASR':['YTYESASR']},{'YPYESASR':['SNV_D25_B0','SNV_D25_B0'],'YTYESASR':['SNV_D25_A','SNV_D25_A']}]
379	Kosal	Kosal_A2402	HLA-A*24:02	VLTMTTLSTI	VLTMTALSTI	10	0	0	VLTMTTLSTI/A2402	HLA-A*24:02	VLTMTTLSTI	VLTMTALSTI	8412.64	7985.32	NB	SNV_D36_B0	10	1.05351	0.39	0	0	0	0	0	0	0	False	10	2211	-10.5059	-6.40859	0.000345744	1	3	4	950	NA	[{'VLTMTTLSTI':['VLTMTALSTI']},{'VLTMTALSTI':['SNV_D36_A','SNV_D36_A'],'VLTMTTLSTI':['SNV_D36_B0','SNV_D36_B0']}]
380	Kosal	Kosal_B5201	HLA-B*52:01	DQMFWEVMQL	DEMFWEVMQL	10	0	0	DQMFWEVMQL/B5201	HLA-B*52:01	DQMFWEVMQL	DEMFWEVMQL	6470.74	11469.9	NB	SNV_D6_B0	10	0.564152	0.2	0	0	0	0	0	0	0	False	10	2211	-10.8093	-6.55737	0.000345922	1	3	4	896	NA	[{'DQMFWEVMQL':['DEMFWEVMQL']},{'DEMFWEVMQL':['SNV_D6_A','SNV_D6_A'],'DQMFWEVMQL':['SNV_D6_B0','SNV_D6_B0']}]
381	Kosal	Kosal_B3801	HLA-B*38:01	VPDRRSVTAGL	VPDRRSVPAGL	10	0	0	VPDRRSVTAGL/B3801	HLA-B*38:01	VPDRRSVTAGL	VPDRRSVPAGL	21971.4	23806.5	NB	SNV_D6_B0	10	0.922916	0.4	4.56156e-07	0	0	0	0	0	0	False	10	2211	-11.2568	-6.9041	0.000690514	1	3	3	428	NA	[{'VPDRRSVTAGL':['VPDRRSVPAGL']},{'VPDRRSVPAGL':['SNV_D6_A','SNV_D6_A'],'VPDRRSVTAGL':['SNV_D6_B0','SNV_D6_B0']}]
382	Kosal	Kosal_A2402	HLA-A*24:02	VQDVAYDFW	VQDVAYDLW	10	0	0	VQDVAYDFW/A2402	HLA-A*24:02	VQDVAYDFW	VQDVAYDLW	4352.9	3151.45	WB	SNV_D37_B0	10	1.38124	0.26	0	0	0	0	0	0	0	False	10	2211	-10.2892	-6.23541	0.000346298	1	3	4	850	NA	[{'VQDVAYDFW':['VQDVAYDLW']},{'VQDVAYDFW':['SNV_D37_B0','SNV_D37_B0'],'VQDVAYDLW':['SNV_D37_A','SNV_D37_A']}]
383	Kosal	Kosal_A0201	HLA-A*02:01	VQGVHTVAHTV	VQGVHTVAQTV	10	0	0	VQGVHTVAHTV/A0201	HLA-A*02:01	VQGVHTVAHTV	VQGVHTVAQTV	10720.8	12854	NB	SNV_D131_B0	10	0.834044	1.26	2.66882e-11	0	0	0	0	0	0	False	10	2211	-9.79766	-6.03212	0.000345616	1	3	3	1023	NA	[{'VQGVHTVAHTV':['VQGVHTVAQTV']},{'VQGVHTVAHTV':['SNV_D131_B0','SNV_D131_B0'],'VQGVHTVAQTV':['SNV_D131_A','SNV_D131_A']}]
384	Kosal	Kosal_A0201	HLA-A*02:01	YMTKFVVFAKS	YMAKFVVFAKS	10	0	0	YMTKFVVFAKS/A0201	HLA-A*02:01	YMTKFVVFAKS	YMAKFVVFAKS	3790.92	1900.88	NB	SNV_D132_B0	10	1.9943	0.75	4.5268e-07	0	0	0	0	0	0	False	10	2211	-9.36278	-5.70687	0.000692696	1	3	3	233	NA	[{'YMTKFVVFAKS':['YMAKFVVFAKS']},{'YMAKFVVFAKS':['SNV_D132_A','SNV_D132_A'],'YMTKFVVFAKS':['SNV_D132_B0','SNV_D132_B0']}]
385	Kosal	Kosal_A0301	HLA-A*03:01	ASLTRSNRHR	SSLTRSNRHR	10	0	0	ASLTRSNRHR/A0301	HLA-A*03:01	ASLTRSNRHR	SSLTRSNRHR	5298.41	5937.15	NB	SNV_D42_B0	10	0.892416	0.38	0	0	0	0	0	0	0	False	10	2211	-10.1548	-6.17589	0.000346093	1	3	4	875	NA	[{'ASLTRSNRHR':['SSLTRSNRHR']},{'ASLTRSNRHR':['SNV_D42_B0','SNV_D42_B0'],'SSLTRSNRHR':['SNV_D42_A','SNV_D42_A']}]
386	Kosal	Kosal_C0602	HLA-C*06:02	KSRRYFSSNPI	KSRRYFSSSPI	10	0	0	KSRRYFSSNPI/C0602	HLA-C*06:02	KSRRYFSSNPI	KSRRYFSSSPI	12646.5	11152.5	NB	SNV_D6_B0	10	1.13396	0.33	0	0	0	0	0	0	0	False	10	2211	-10.9616	-6.69547	0.000345545	1	3	4	1086	NA	[{'KSRRYFSSNPI':['KSRRYFSSSPI']},{'KSRRYFSSNPI':['SNV_D6_B0','SNV_D6_B0'],'KSRRYFSSSPI':['SNV_D6_A','SNV_D6_A']}]
387	Kosal	Kosal_A0201	HLA-A*02:01	RLDPTVPPLLF	RLDPTVPPLPF	10	0	0	RLDPTVPPLLF/A0201	HLA-A*02:01	RLDPTVPPLLF	RLDPTVPPLPF	1055.31	1890.52	WB	SNV_D133_B0	10	0.558211	0.7	0.0151243	0	0	0	0	0	0	False	10	2211	-8.38969	-5.062	0.000699447	1	3	3	181	NA	[{'RLDPTVPPLLF':['RLDPTVPPLPF']},{'RLDPTVPPLLF':['SNV_D133_B0','SNV_D133_B0'],'RLDPTVPPLPF':['SNV_D133_A','SNV_D133_A']}]
388	Kosal	Kosal_B0702	HLA-B*07:02	SALTPTVV	SALTPTVF	10	0	0	SALTPTVV/B0702	HLA-B*07:02	SALTPTVV	SALTPTVF	21403.3	17915.4	NB	SNV_D26_B0	10	1.19469	0.31	0	0	0	0	0	0	0	False	10	2211	-11.432	-6.99991	0.000345382	1	3	4	1396	NA	[{'SALTPTVV':['SALTPTVF']},{'SALTPTVF':['SNV_D26_A','SNV_D26_A'],'SALTPTVV':['SNV_D26_B0','SNV_D26_B0']}]
389	Kosal	Kosal_A2402	HLA-A*24:02	SYQFHIIN	SYQFHIVN	10	0	0	SYQFHIIN/A2402	HLA-A*24:02	SYQFHIIN	SYQFHIVN	21239.8	20976	NB	SNV_D38_B0	10	1.01257	0.12	0	0	0	0	0	0	0	False	10	2211	-12.1564	-7.40404	4.31861e-05	2	3	4	3515	NA	[{'SYQFHIIN':['SYQFHIVN']},{'SYQFHIIN':['SNV_D38_B0','SNV_D38_B0'],'SYQFHIVN':['SNV_D38_A','SNV_D38_A']}]
390	Kosal	Kosal_A2402	HLA-A*24:02	TMIILLQVL	SMIILLQVL	10	0	0	TMIILLQVL/A2402	HLA-A*24:02	TMIILLQVL	SMIILLQVL	9009.29	6935.07	NB	SNV_D39_B0	10	1.29909	0.26	0	0	0	0	0	0	0	False	10	2211	-10.873	-6.61912	0.000345704	1	3	4	965	NA	[{'TMIILLQVL':['SMIILLQVL']},{'SMIILLQVL':['SNV_D39_A','SNV_D39_A'],'TMIILLQVL':['SNV_D39_B0','SNV_D39_B0']}]
391	Kosal	Kosal_A0201	HLA-A*02:01	ILNRTAGA	ILSRTAGA	10	0	0	ILNRTAGA/A0201	HLA-A*02:01	ILNRTAGA	ILSRTAGA	17993.8	15598.5	NB	SNV_D134_B0	10	1.15356	0.87	0	0	0	0	0	0	0	False	10	2211	-10.4983	-6.46457	0.000345427	1	3	4	1266	NA	[{'ILNRTAGA':['ILSRTAGA']},{'ILNRTAGA':['SNV_D134_B0','SNV_D134_B0'],'ILSRTAGA':['SNV_D134_A','SNV_D134_A']}]
392	Kosal	Kosal_A0201	HLA-A*02:01	NLRPWWKNSSV	NLRPWWKNSFV	10	0	0	NLRPWWKNSSV/A0201	HLA-A*02:01	NLRPWWKNSSV	NLRPWWKNSFV	1116.04	531.5	NB	SNV_D135_B0	10	2.09979	0.35	1.57343e-15	0	0	0	0	0	0	False	10	2211	-8.96817	-5.38962	0.000349593	1	3	3	773	NA	[{'NLRPWWKNSSV':['NLRPWWKNSFV']},{'NLRPWWKNSFV':['SNV_D135_A','SNV_D135_A'],'NLRPWWKNSSV':['SNV_D135_B0','SNV_D135_B0']}]
393	Kosal	Kosal_B4402	HLA-B*44:02	FRQKSLDW	FCQKSLDW	10	0	0	FRQKSLDW/B4402	HLA-B*44:02	FRQKSLDW	FCQKSLDW	31731.2	33310.8	NB	SNV_D15_B0	10	0.95258	0.47	0	0	0	0	0	0	0	False	10	2211	-11.4276	-7.02863	0.000345306	1	3	4	1925	NA	[{'FRQKSLDW':['FCQKSLDW']},{'FCQKSLDW':['SNV_D15_A','SNV_D15_A'],'FRQKSLDW':['SNV_D15_B0','SNV_D15_B0']}]
394	Kosal	Kosal_A0201	HLA-A*02:01	RLQRIRTL	RLQRIRML	10	0	0	RLQRIRTL/A0201	HLA-A*02:01	RLQRIRTL	RLQRIRML	11514.7	12082.1	NB	SNV_D136_B0	10	0.953044	1.06	0	0	0	0	0	0	0	False	10	2211	-9.98804	-6.14414	0.000345583	1	3	4	1058	NA	[{'RLQRIRTL':['RLQRIRML']},{'RLQRIRML':['SNV_D136_A','SNV_D136_A'],'RLQRIRTL':['SNV_D136_B0','SNV_D136_B0']}]
395	Kosal	Kosal_A1101	HLA-A*11:01	LFQEGGLK	LFQEEGLK	10	0	0	LFQEGGLK/A1101	HLA-A*11:01	LFQEGGLK	LFQEEGLK	20190	26077.8	NB	SNV_D15_B0	10	0.77422	0.24	0	0	0	0	0	0	0	False	10	2211	-11.5821	-7.0792	0.000345396	1	3	4	1352	NA	[{'LFQEGGLK':['LFQEEGLK']},{'LFQEEGLK':['SNV_D15_A','SNV_D15_A'],'LFQEGGLK':['SNV_D15_B0','SNV_D15_B0']}]
396	Kosal	Kosal_A2402	HLA-A*24:02	VLNTGSRAAF	VRNTGSRAAF	10	0	0	VLNTGSRAAF/A2402	HLA-A*24:02	VLNTGSRAAF	VRNTGSRAAF	11505.6	22331.9	NB	SNV_D40_B0	10	0.515212	0.37	0	0	0	0	0	0	0	False	10	2211	-10.7976	-6.59639	0.000345584	1	3	4	1057	NA	[{'VLNTGSRAAF':['VRNTGSRAAF']},{'VLNTGSRAAF':['SNV_D40_B0','SNV_D40_B0'],'VRNTGSRAAF':['SNV_D40_A','SNV_D40_A']}]
397	Kosal	Kosal_A0301	HLA-A*03:01	KLLDFILKT	TLLDFILKT	10	0	0	KLLDFILKT/A0301	HLA-A*03:01	KLLDFILKT	TLLDFILKT	7979.54	17537	NB	SNV_D43_B0	10	0.455012	0.35	1.20812e-17	0	0	0	0	0	0	False	10	2211	-10.5467	-6.42725	0.000345776	1	3	4	938	NA	[{'KLLDFILKT':['TLLDFILKT']},{'KLLDFILKT':['SNV_D43_B0','SNV_D43_B0'],'TLLDFILKT':['SNV_D43_A','SNV_D43_A']}]
398	Kosal	Kosal_A0201	HLA-A*02:01	VLLPSYAS	VLPPSYAS	10	0	0	VLLPSYAS/A0201	HLA-A*02:01	VLLPSYAS	VLPPSYAS	14589.1	20188.6	NB	SNV_D137_B0	10	0.722641	0.39	0	0	0	0	0	0	0	False	10	2211	-10.9477	-6.699	0.000345492	1	3	4	1140	NA	[{'VLLPSYAS':['VLPPSYAS']},{'VLLPSYAS':['SNV_D137_B0','SNV_D137_B0'],'VLPPSYAS':['SNV_D137_A','SNV_D137_A']}]
399	Kosal	Kosal_A0201	HLA-A*02:01	RTLASPNI	RTLASSNI	10	0	0	RTLASPNI/A0201	HLA-A*02:01	RTLASPNI	RTLASSNI	21771.4	24871.8	NB	SNV_D138_B0	10	0.875345	0.64	0.996176	0	0	0	0	0	0	False	10	2211	-10.8876	-6.69714	0.000690518	1	3	3	422	NA	[{'RTLASPNI':['RTLASSNI']},{'RTLASPNI':['SNV_D138_B0','SNV_D138_B0'],'RTLASSNI':['SNV_D138_A','SNV_D138_A']}]
400	Kosal	Kosal_A0201	HLA-A*02:01	SMLQLNIHT	SMLQLNSHT	10	0	0	SMLQLNIHT/A0201	HLA-A*02:01	SMLQLNIHT	SMLQLNSHT	522.69	3387.4	WB	SNV_D139_B0	10	0.154304	0.76	0	0	0	0	0	0	0	False	10	2211	-7.76255	-4.65601	0.000708768	1	3	4	161	NA	[{'SMLQLNIHT':['SMLQLNSHT']},{'SMLQLNIHT':['SNV_D139_B0','SNV_D139_B0'],'SMLQLNSHT':['SNV_D139_A','SNV_D139_A']}]
401	Kosal	Kosal_B4403	HLA-B*44:03	SQLKWDNWI	SQLKWDNWM	10	0	0	SQLKWDNWI/B4403	HLA-B*44:03	SQLKWDNWI	SQLKWDNWM	10529.1	11541.9	NB	SNV_D25_B0	10	0.912252	0.57	0.000118354	0	0	0	0	0	0	False	10	2211	-10.3938	-6.36375	0.00069101	1	3	3	317	NA	[{'SQLKWDNWI':['SQLKWDNWM']},{'SQLKWDNWI':['SNV_D25_B0','SNV_D25_B0'],'SQLKWDNWM':['SNV_D25_A','SNV_D25_A']}]
402	Kosal	Kosal_A0301	HLA-A*03:01	TCANCKKPLQK	TCANCKKPLQN	10	0	0	TCANCKKPLQK/A0301	HLA-A*03:01	TCANCKKPLQK	TCANCKKPLQN	14156.2	44372.3	NB	SNV_D44_B0	10	0.319033	0.28	1	0	0	0	0	0	0	False	10	2211	-11.1786	-6.82562	0.000690766	1	3	3	357	NA	[{'TCANCKKPLQK':['TCANCKKPLQN']},{'TCANCKKPLQK':['SNV_D44_B0','SNV_D44_B0'],'TCANCKKPLQN':['SNV_D44_A','SNV_D44_A']}]
403	Kosal	Kosal_A2402	HLA-A*24:02	KNITMVSYL	RNITMVSYL	10	0	0	KNITMVSYL/A2402	HLA-A*24:02	KNITMVSYL	RNITMVSYL	12792.1	9686.55	NB	SNV_D41_B0	10	1.32061	0.22	1.35804e-06	0	0	0	0	0	0	False	10	2211	-11.2829	-6.87589	0.000690841	1	3	3	338	NA	[{'KNITMVSYL':['RNITMVSYL']},{'KNITMVSYL':['SNV_D41_B0','SNV_D41_B0'],'RNITMVSYL':['SNV_D41_A','SNV_D41_A']}]
404	Kosal	Kosal_A0101	HLA-A*01:01	RSTCLRFLLGL	RSTCPRFLLGL	10	0	0	RSTCLRFLLGL/A0101	HLA-A*01:01	RSTCLRFLLGL	RSTCPRFLLGL	18430.3	19119.7	NB	SNV_D32_B0	10	0.963944	0.3	0.000117898	0	0	0	0	0	0	False	10	2211	-11.3372	-6.93512	0.000690602	1	3	3	391	NA	[{'RSTCLRFLLGL':['RSTCPRFLLGL']},{'RSTCLRFLLGL':['SNV_D32_B0','SNV_D32_B0'],'RSTCPRFLLGL':['SNV_D32_A','SNV_D32_A']}]
405	Kosal	Kosal_A0201	HLA-A*02:01	LLESRDSLLVI	LLERRDSLLVI	10	0	0	LLESRDSLLVI/A0201	HLA-A*02:01	LLESRDSLLVI	LLERRDSLLVI	3493.44	3766.8	NB	SNV_D140_B0	10	0.927429	0.81	3.4758e-09	0	0	0	0	0	0	False	10	2211	-9.23795	-5.63066	0.00034658	1	3	3	828	NA	[{'LLESRDSLLVI':['LLERRDSLLVI']},{'LLERRDSLLVI':['SNV_D140_A','SNV_D140_A'],'LLESRDSLLVI':['SNV_D140_B0','SNV_D140_B0']}]
406	Kosal	Kosal_B3801	HLA-B*38:01	CYDPVMDVW	CYDPVMNVW	10	0	0	CYDPVMDVW/B3801	HLA-B*38:01	CYDPVMDVW	CYDPVMNVW	6932.22	8224.18	WB	SNV_D7_B0	10	0.842907	0.23	0	0	0	0	0	0	0	False	10	2211	-10.757	-6.5336	0.000345871	1	3	4	908	NA	[{'CYDPVMDVW':['CYDPVMNVW']},{'CYDPVMDVW':['SNV_D7_B0','SNV_D7_B0'],'CYDPVMNVW':['SNV_D7_A','SNV_D7_A']}]
407	Kosal	Kosal_A2402	HLA-A*24:02	LGPALKIF	LGPALQIF	10	0	0	LGPALKIF/A2402	HLA-A*24:02	LGPALKIF	LGPALQIF	25856.9	18744.8	NB	SNV_D42_B0	10	1.37942	0.21	0	0	0	0	0	0	0	False	10	2211	-11.8835	-7.26712	0.000345342	1	3	4	1585	NA	[{'LGPALKIF':['LGPALQIF']},{'LGPALKIF':['SNV_D42_B0','SNV_D42_B0'],'LGPALQIF':['SNV_D42_A','SNV_D42_A']}]
408	Kosal	Kosal_A2402	HLA-A*24:02	LAQKTTLI	LAQTTTLI	10	0	0	LAQKTTLI/A2402	HLA-A*24:02	LAQKTTLI	LAQTTTLI	31224.8	31423.7	NB	SNV_D43_B0	10	0.993669	0.32	0	0	0	0	0	0	0	False	10	2211	-11.7106	-7.18547	0.000345309	1	3	4	1897	NA	[{'LAQKTTLI':['LAQTTTLI']},{'LAQKTTLI':['SNV_D43_B0','SNV_D43_B0'],'LAQTTTLI':['SNV_D43_A','SNV_D43_A']}]
409	Kosal	Kosal_A0201	HLA-A*02:01	TLRDSCTDLEL	MLRDSCTDLEL	10	0	0	TLRDSCTDLEL/A0201	HLA-A*02:01	TLRDSCTDLEL	MLRDSCTDLEL	1704.36	300.89	NB	SNV_D141_B0	10	5.6644	0.49	0.5	0	0	0	0	0	0	False	10	2211	-9.04893	-5.46825	0.0006959	1	3	3	198	NA	[{'TLRDSCTDLEL':['MLRDSCTDLEL']},{'MLRDSCTDLEL':['SNV_D141_A','SNV_D141_A'],'TLRDSCTDLEL':['SNV_D141_B0','SNV_D141_B0']}]
410	Kosal	Kosal_B0702	HLA-B*07:02	RRNQTAARAF	RRNQTTARAF	10	0	0	RRNQTAARAF/B0702	HLA-B*07:02	RRNQTAARAF	RRNQTTARAF	13914.2	11508.1	NB	SNV_D27_B0	10	1.20907	0.53	0	0	0	0	0	0	0	False	10	2211	-10.6735	-6.54209	0.000345508	1	3	4	1118	NA	[{'RRNQTAARAF':['RRNQTTARAF']},{'RRNQTAARAF':['SNV_D27_B0','SNV_D27_B0'],'RRNQTTARAF':['SNV_D27_A','SNV_D27_A']}]
411	Kosal	Kosal_A0201	HLA-A*02:01	MLFCYGFTLR	MLFCYGITLR	10	0	0	MLFCYGFTLR/A0201	HLA-A*02:01	MLFCYGFTLR	MLFCYGITLR	80.46	182.23	NB	SNV_D142_B0	10	0.44153	0.29	0	0	0	0	0	0	0	False	10	2211	-7.00256	-4.0833	0.00317811	0	3	4	122	NA	[{'MLFCYGFTLR':['MLFCYGITLR']},{'MLFCYGFTLR':['SNV_D142_B0','SNV_D142_B0'],'MLFCYGITLR':['SNV_D142_A','SNV_D142_A']}]
412	Kosal	Kosal_A0201	HLA-A*02:01	ALIDKTCMKWS	ALINKTCMKWS	10	0	0	ALIDKTCMKWS/A0201	HLA-A*02:01	ALIDKTCMKWS	ALINKTCMKWS	9271.35	15585.4	NB	SNV_D143_B0	10	0.594875	0.3	0	0	0	0	0	0	0	False	10	2211	-10.7858	-6.5727	0.000345689	1	3	4	975	NA	[{'ALIDKTCMKWS':['ALINKTCMKWS']},{'ALIDKTCMKWS':['SNV_D143_B0','SNV_D143_B0'],'ALINKTCMKWS':['SNV_D143_A','SNV_D143_A']}]
413	Kosal	Kosal_A0201	HLA-A*02:01	HLPADVYPKT	HLPADVDPKT	10	0	0	HLPADVYPKT/A0201	HLA-A*02:01	HLPADVYPKT	HLPADVDPKT	3389.12	9476.93	NB	SNV_D144_B0	10	0.357618	0.62	0	0	0	0	0	0	0	False	10	2211	-9.4194	-5.72964	0.000346624	1	3	4	825	NA	[{'HLPADVYPKT':['HLPADVDPKT']},{'HLPADVDPKT':['SNV_D144_A','SNV_D144_A'],'HLPADVYPKT':['SNV_D144_B0','SNV_D144_B0']}]
414	Kosal	Kosal_B2705	HLA-B*27:05	WRTGSSQSS	CRTGSSQSS	10	0	0	WRTGSSQSS/B2705	HLA-B*27:05	WRTGSSQSS	CRTGSSQSS	7710.74	10749.1	NB	SNV_D5_B0	10	0.717337	0.19	3.4758e-09	0	0	0	0	0	0	False	10	2211	-10.9895	-6.67192	0.000345798	1	3	3	931	NA	[{'WRTGSSQSS':['CRTGSSQSS']},{'CRTGSSQSS':['SNV_D5_A','SNV_D5_A'],'WRTGSSQSS':['SNV_D5_B0','SNV_D5_B0']}]
415	Kosal	Kosal_B0702	HLA-B*07:02	SPQGKRMFQK	SPQGKRMFEK	10	0	0	SPQGKRMFQK/B0702	HLA-B*07:02	SPQGKRMFQK	SPQGKRMFEK	10297.6	8358.02	NB	SNV_D28_B0	10	1.23206	0.47	0.000118351	0	0	0	0	0	0	False	10	2211	-10.5245	-6.43499	0.000691031	1	3	3	314	NA	[{'SPQGKRMFQK':['SPQGKRMFEK']},{'SPQGKRMFEK':['SNV_D28_A','SNV_D28_A'],'SPQGKRMFQK':['SNV_D28_B0','SNV_D28_B0']}]
416	Kosal	Kosal_A0301	HLA-A*03:01	GDISSFSSK	GAISSFSSK	10	0	0	GDISSFSSK/A0301	HLA-A*03:01	GDISSFSSK	GAISSFSSK	8821.29	130.23	NB	SNV_D45_B0	10	67.7362	0.2	0	0	0	0	0	0	0	False	10	2211	-11.058	-6.72083	0.000345716	1	3	4	958	NA	[{'GDISSFSSK':['GAISSFSSK']},{'GAISSFSSK':['SNV_D45_A','SNV_D45_A'],'GDISSFSSK':['SNV_D45_B0','SNV_D45_B0']}]
417	Kosal	Kosal_B1501	HLA-B*15:01	CVGEAAGGF	CVGEAVGGF	10	0	0	CVGEAAGGF/B1501	HLA-B*15:01	CVGEAAGGF	CVGEAVGGF	1240.83	762.21	NB	SNV_D6_B0	10	1.62794	0.57	0.999971	0	0	0	0	0	0	False	10	2211	-8.6778	-5.23578	0.000698058	1	3	3	184	NA	[{'CVGEAAGGF':['CVGEAVGGF']},{'CVGEAAGGF':['SNV_D6_B0','SNV_D6_B0'],'CVGEAVGGF':['SNV_D6_A','SNV_D6_A']}]
418	Kosal	Kosal_A2402	HLA-A*24:02	KTLRSKIGKW	KTLRSKMGKW	10	0	0	KTLRSKIGKW/A2402	HLA-A*24:02	KTLRSKIGKW	KTLRSKMGKW	16983.5	16692.4	NB	SNV_D44_B0	10	1.01744	0.54	0	0	0	0	0	0	0	False	10	2211	-10.8191	-6.6392	0.000345443	1	3	4	1226	NA	[{'KTLRSKIGKW':['KTLRSKMGKW']},{'KTLRSKIGKW':['SNV_D44_B0','SNV_D44_B0'],'KTLRSKMGKW':['SNV_D44_A','SNV_D44_A']}]
419	Kosal	Kosal_A6801	HLA-A*68:01	FYLQMSTHGK	LYLQMSTHGK	10	0	0	FYLQMSTHGK/A6801	HLA-A*68:01	FYLQMSTHGK	LYLQMSTHGK	853.73	2874.08	NB	SNV_D8_B0	10	0.297045	0.31	0	0	0	0	0	0	0	False	10	2211	-8.84659	-5.30049	0.000701628	1	3	4	171	NA	[{'FYLQMSTHGK':['LYLQMSTHGK']},{'FYLQMSTHGK':['SNV_D8_B0','SNV_D8_B0'],'LYLQMSTHGK':['SNV_D8_A','SNV_D8_A']}]
420	Kosal	Kosal_B0702	HLA-B*07:02	IVALACSLAA	IVALACFLAA	10	0	0	IVALACSLAA/B0702	HLA-B*07:02	IVALACSLAA	IVALACFLAA	10901.3	16145.8	NB	SNV_D29_B0	10	0.675177	0.38	0	0	0	0	0	0	0	False	10	2211	-10.7338	-6.55646	0.000345608	1	3	4	1028	NA	[{'IVALACSLAA':['IVALACFLAA']},{'IVALACFLAA':['SNV_D29_A','SNV_D29_A'],'IVALACSLAA':['SNV_D29_B0','SNV_D29_B0']}]
421	Kosal	Kosal_A0201	HLA-A*02:01	RQAECTKTSRI	RQAECTKTARI	10	0	0	RQAECTKTSRI/A0201	HLA-A*02:01	RQAECTKTSRI	RQAECTKTARI	12510.3	7641.31	NB	SNV_D145_B0	10	1.63719	1.25	0	0	0	0	0	0	0	False	10	2211	-9.92767	-6.11697	0.000345549	1	3	4	1081	NA	[{'RQAECTKTSRI':['RQAECTKTARI']},{'RQAECTKTARI':['SNV_D145_A','SNV_D145_A'],'RQAECTKTSRI':['SNV_D145_B0','SNV_D145_B0']}]
422	Kosal	Kosal_B4403	HLA-B*44:03	EEILVEGVE	EEILAEGVE	10	0	0	EEILVEGVE/B4403	HLA-B*44:03	EEILVEGVE	EEILAEGVE	17562.6	21118.3	NB	SNV_D26_B0	10	0.831629	0.12	0.0225162	0	0	0	0	0	0	False	10	2211	-12.0038	-7.30376	8.63808e-05	2	3	3	2594	NA	[{'EEILVEGVE':['EEILAEGVE']},{'EEILAEGVE':['SNV_D26_A','SNV_D26_A'],'EEILVEGVE':['SNV_D26_B0','SNV_D26_B0']}]
423	Kosal	Kosal_A0201	HLA-A*02:01	ELAICLRV	ELAIRLRV	10	0	0	ELAICLRV/A0201	HLA-A*02:01	ELAICLRV	ELAIRLRV	12134.5	22976.5	NB	SNV_D146_B0	10	0.528126	1.04	0	0	0	0	0	0	0	False	10	2211	-10.0448	-6.17998	0.000345561	1	3	4	1074	NA	[{'ELAICLRV':['ELAIRLRV']},{'ELAICLRV':['SNV_D146_B0','SNV_D146_B0'],'ELAIRLRV':['SNV_D146_A','SNV_D146_A']}]
424	Kosal	Kosal_C1403	HLA-C*14:03	QVLGHRVSLF	QALGHRVSLF	10	0	0	QVLGHRVSLF/C1403	HLA-C*14:03	QVLGHRVSLF	QALGHRVSLF	8484.67	6512.32	NB	SNV_D10_B0	10	1.30286	0.16	0	0	0	0	0	0	0	False	10	2211	-11.1986	-6.79628	0.000345739	1	3	4	951	NA	[{'QVLGHRVSLF':['QALGHRVSLF']},{'QALGHRVSLF':['SNV_D10_A','SNV_D10_A'],'QVLGHRVSLF':['SNV_D10_B0','SNV_D10_B0']}]
425	Kosal	Kosal_B5101	HLA-B*51:01	WGLGVLIYEM	WGLGMLIYEM	10	0	0	WGLGVLIYEM/B5101	HLA-B*51:01	WGLGVLIYEM	WGLGMLIYEM	24615.1	23798.5	NB	SNV_D6_B0	10	1.03431	0.16	1.20812e-17	0	0	0	0	0	0	False	10	2211	-12.0533	-7.35811	0.000345352	1	3	4	1535	NA	[{'WGLGVLIYEM':['WGLGMLIYEM']},{'WGLGMLIYEM':['SNV_D6_A','SNV_D6_A'],'WGLGVLIYEM':['SNV_D6_B0','SNV_D6_B0']}]
426	Kosal	Kosal_B5101	HLA-B*51:01	IPWMHAARHGG	IPWMHAARHGW	10	0	0	IPWMHAARHGG/B5101	HLA-B*51:01	IPWMHAARHGG	IPWMHAARHGW	25577.9	9157.99	NB	SNV_D7_B0	10	2.79296	0.14	0	0	0	0	0	0	0	False	10	2211	-12.1869	-7.43578	0.000345344	1	3	4	1578	NA	[{'IPWMHAARHGG':['IPWMHAARHGW']},{'IPWMHAARHGG':['SNV_D7_B0','SNV_D7_B0'],'IPWMHAARHGW':['SNV_D7_A','SNV_D7_A']}]
427	Kosal	Kosal_A0201	HLA-A*02:01	RALKKMLSV	RALKKMLSL	10	0	0	RALKKMLSV/A0201	HLA-A*02:01	RALKKMLSV	RALKKMLSL	1245.66	6286.07	WB	SNV_D147_B0	10	0.198162	0.89	0	0	0	0	0	0	0	False	10	2211	-8.3379	-5.04619	0.000698028	1	3	4	185	NA	[{'RALKKMLSV':['RALKKMLSL']},{'RALKKMLSL':['SNV_D147_A','SNV_D147_A'],'RALKKMLSV':['SNV_D147_B0','SNV_D147_B0']}]
428	Kosal	Kosal_A6802	HLA-A*68:02	VVSFGVAKQAI	VVSFWVAKQAI	10	0	0	VVSFGVAKQAI/A6802	HLA-A*68:02	VVSFGVAKQAI	VVSFWVAKQAI	4553.4	4593.43	NB	SNV_D4_B0	10	0.991285	0.23	0	0	0	0	0	0	0	False	10	2211	-10.4197	-6.3119	0.000346247	1	3	4	856	NA	[{'VVSFGVAKQAI':['VVSFWVAKQAI']},{'VVSFGVAKQAI':['SNV_D4_B0','SNV_D4_B0'],'VVSFWVAKQAI':['SNV_D4_A','SNV_D4_A']}]
429	Kosal	Kosal_A2402	HLA-A*24:02	SLDSSRMF	SLDSSRIF	10	0	0	SLDSSRMF/A2402	HLA-A*24:02	SLDSSRMF	SLDSSRIF	28256.8	29629.1	NB	SNV_D45_B0	10	0.953684	0.24	0	0	0	0	0	0	0	False	10	2211	-11.8519	-7.25651	0.000345325	1	3	4	1714	NA	[{'SLDSSRMF':['SLDSSRIF']},{'SLDSSRIF':['SNV_D45_A','SNV_D45_A'],'SLDSSRMF':['SNV_D45_B0','SNV_D45_B0']}]
430	Kosal	Kosal_A0201	HLA-A*02:01	RMCYWELMWCF	HMCYWELMWCF	10	0	0	RMCYWELMWCF/A0201	HLA-A*02:01	RMCYWELMWCF	HMCYWELMWCF	3476.14	6280.3	NB	SNV_D148_B0	10	0.553499	1.01	0.99238	0	0	0	0	0	0	False	10	2211	-9.0641	-5.53314	0.000692934	1	3	3	229	NA	[{'RMCYWELMWCF':['HMCYWELMWCF']},{'HMCYWELMWCF':['SNV_D148_A','SNV_D148_A'],'RMCYWELMWCF':['SNV_D148_B0','SNV_D148_B0']}]
431	Kosal	Kosal_A1101	HLA-A*11:01	AGSTRGEK	AGSARGEK	10	0	0	AGSTRGEK/A1101	HLA-A*11:01	AGSTRGEK	AGSARGEK	27506	27128	NB	SNV_D16_B0	10	1.01393	0.27	0	0	0	0	0	0	0	False	10	2211	-11.7396	-7.19165	0.00034533	1	3	4	1674	NA	[{'AGSTRGEK':['AGSARGEK']},{'AGSARGEK':['SNV_D16_A','SNV_D16_A'],'AGSTRGEK':['SNV_D16_B0','SNV_D16_B0']}]
432	Kosal	Kosal_A0201	HLA-A*02:01	QQWDSQVTM	QQWDSHVTM	10	0	0	QQWDSQVTM/A0201	HLA-A*02:01	QQWDSQVTM	QQWDSHVTM	587.16	804.85	SB	SNV_D149_B0	10	0.729527	0.54	0	0	0	0	0	0	0	False	10	2111	-8.11897	-4.86434	0.00282106	1	3	4	133	NA	[{'QQWDSQVTM':['QQWDSHVTM']},{'QQWDSHVTM':['SNV_D149_A','SNV_D149_A'],'QQWDSQVTM':['SNV_D149_B0','SNV_D149_B0']}]
433	Kosal	Kosal_A0201	HLA-A*02:01	VVYGWSVGGFM	VVYGWSVGGFT	10	0	0	VVYGWSVGGFM/A0201	HLA-A*02:01	VVYGWSVGGFM	VVYGWSVGGFT	5387.72	7968.84	NB	SNV_D150_B0	10	0.676098	0.4	0.833333	0	0	0	0	0	0	False	10	2211	-10.1288	-6.16264	0.000691916	1	3	3	258	NA	[{'VVYGWSVGGFM':['VVYGWSVGGFT']},{'VVYGWSVGGFM':['SNV_D150_B0','SNV_D150_B0'],'VVYGWSVGGFT':['SNV_D150_A','SNV_D150_A']}]
434	Kosal	Kosal_A0201	HLA-A*02:01	WLYKNPLVQS	WLYKHPLVQS	10	0	0	WLYKNPLVQS/A0201	HLA-A*02:01	WLYKNPLVQS	WLYKHPLVQS	1271.33	1321.7	NB	SNV_D151_B0	10	0.96189	0.42	0.0152958	0	0	0	0	0	0	False	10	2211	-8.93237	-5.37993	0.000697868	1	3	3	187	NA	[{'WLYKNPLVQS':['WLYKHPLVQS']},{'WLYKHPLVQS':['SNV_D151_A','SNV_D151_A'],'WLYKNPLVQS':['SNV_D151_B0','SNV_D151_B0']}]
435	Kosal	Kosal_A0101	HLA-A*01:01	RTFDDITRAF	RTFEDITRAF	10	0	0	RTFDDITRAF/A0101	HLA-A*01:01	RTFDDITRAF	RTFEDITRAF	3963.13	12427.2	WB	SNV_D33_B0	10	0.318908	0.42	1.57343e-15	0	0	0	0	0	0	False	10	2211	-9.84477	-5.97967	0.000346411	1	3	3	839	NA	[{'RTFDDITRAF':['RTFEDITRAF']},{'RTFDDITRAF':['SNV_D33_B0','SNV_D33_B0'],'RTFEDITRAF':['SNV_D33_A','SNV_D33_A']}]
436	Kosal	Kosal_A1101	HLA-A*11:01	IHYPLPLPY	IHYPMPLPY	10	0	0	IHYPLPLPY/A1101	HLA-A*11:01	IHYPLPLPY	IHYPMPLPY	3829.76	3740.81	NB	SNV_D17_B0	10	1.02378	0.16	6.9783e-09	0	0	0	0	0	0	False	10	2211	-10.5602	-6.37668	0.000346455	1	3	3	836	NA	[{'IHYPLPLPY':['IHYPMPLPY']},{'IHYPLPLPY':['SNV_D17_B0','SNV_D17_B0'],'IHYPMPLPY':['SNV_D17_A','SNV_D17_A']}]
437	Kosal	Kosal_A2402	HLA-A*24:02	SFKRKISIV	SFKRKISVV	10	0	0	SFKRKISIV/A2402	HLA-A*24:02	SFKRKISIV	SFKRKISVV	11005.4	9948.38	NB	SNV_D46_B0	10	1.10625	0.22	0	0	0	0	0	0	0	False	10	2211	-11.1622	-6.79653	0.000345604	1	3	4	1030	NA	[{'SFKRKISIV':['SFKRKISVV']},{'SFKRKISIV':['SNV_D46_B0','SNV_D46_B0'],'SFKRKISVV':['SNV_D46_A','SNV_D46_A']}]
438	Kosal	Kosal_A2402	HLA-A*24:02	RNTSRPEF	QNTSRPEF	10	0	0	RNTSRPEF/A2402	HLA-A*24:02	RNTSRPEF	QNTSRPEF	32706.2	36982.1	NB	SNV_D47_B0	10	0.884379	0.26	0	0	0	0	0	0	0	False	10	2211	-11.9076	-7.29922	0.000345301	1	3	4	1987	NA	[{'RNTSRPEF':['QNTSRPEF']},{'QNTSRPEF':['SNV_D47_A','SNV_D47_A'],'RNTSRPEF':['SNV_D47_B0','SNV_D47_B0']}]
439	Kosal	Kosal_A0201	HLA-A*02:01	FLIKTFSDPHG	FLNKTFSDPHG	10	0	0	FLIKTFSDPHG/A0201	HLA-A*02:01	FLIKTFSDPHG	FLNKTFSDPHG	7517.97	15330.3	NB	SNV_D152_B0	10	0.490399	0.43	0	0	0	0	0	0	0	False	10	2211	-10.3405	-6.30729	0.000345815	1	3	4	926	NA	[{'FLIKTFSDPHG':['FLNKTFSDPHG']},{'FLIKTFSDPHG':['SNV_D152_B0','SNV_D152_B0'],'FLNKTFSDPHG':['SNV_D152_A','SNV_D152_A']}]
440	Kosal	Kosal_B4402	HLA-B*44:02	MDWWYNAEK	MDWWYNAEN	10	0	0	MDWWYNAEK/B4402	HLA-B*44:02	MDWWYNAEK	MDWWYNAEN	14992.4	20025.7	NB	SNV_D16_B0	10	0.748659	0.14	0	0	0	0	0	0	0	False	10	2211	-11.7582	-7.154	0.000345482	1	3	4	1155	NA	[{'MDWWYNAEK':['MDWWYNAEN']},{'MDWWYNAEK':['SNV_D16_B0','SNV_D16_B0'],'MDWWYNAEN':['SNV_D16_A','SNV_D16_A']}]
441	Kosal	Kosal_A0201	HLA-A*02:01	SQLLRVTA	SQLLRATA	10	0	0	SQLLRVTA/A0201	HLA-A*02:01	SQLLRVTA	SQLLRATA	22319.1	27193.5	NB	SNV_D153_B0	10	0.82075	0.42	0.00761977	0	0	0	0	0	0	False	10	2211	-11.2318	-6.8914	0.000690507	1	3	3	435	NA	[{'SQLLRVTA':['SQLLRATA']},{'SQLLRATA':['SNV_D153_A','SNV_D153_A'],'SQLLRVTA':['SNV_D153_B0','SNV_D153_B0']}]
442	Kosal	Kosal_B0702	HLA-B*07:02	NPLVMHQLRC	NPLFMHQLRC	10	0	0	NPLVMHQLRC/B0702	HLA-B*07:02	NPLVMHQLRC	NPLFMHQLRC	14673.7	11086.8	NB	SNV_D30_B0	10	1.32352	0.26	0	0	0	0	0	0	0	False	10	2211	-11.2644	-6.87643	0.00034549	1	3	4	1145	NA	[{'NPLVMHQLRC':['NPLFMHQLRC']},{'NPLFMHQLRC':['SNV_D30_A','SNV_D30_A'],'NPLVMHQLRC':['SNV_D30_B0','SNV_D30_B0']}]
443	Kosal	Kosal_B0702	HLA-B*07:02	EAGAVQTVPL	EAGAIQTVPL	10	0	0	EAGAVQTVPL/B0702	HLA-B*07:02	EAGAVQTVPL	EAGAIQTVPL	12245	12212.7	NB	SNV_D31_B0	10	1.00264	0.31	1.57343e-15	0	0	0	0	0	0	False	10	2211	-10.9838	-6.70534	0.000345558	1	3	3	1076	NA	[{'EAGAVQTVPL':['EAGAIQTVPL']},{'EAGAIQTVPL':['SNV_D31_A','SNV_D31_A'],'EAGAVQTVPL':['SNV_D31_B0','SNV_D31_B0']}]
444	Kosal	Kosal_A0201	HLA-A*02:01	LLKQELCRQL	LLKQELCRRL	10	0	0	LLKQELCRQL/A0201	HLA-A*02:01	LLKQELCRQL	LLKQELCRRL	1662.85	3563.88	NB	SNV_D154_B0	10	0.466584	0.9	0.000117898	0	0	0	0	0	0	False	10	2211	-8.56112	-5.19376	0.000696044	1	3	3	197	NA	[{'LLKQELCRQL':['LLKQELCRRL']},{'LLKQELCRQL':['SNV_D154_B0','SNV_D154_B0'],'LLKQELCRRL':['SNV_D154_A','SNV_D154_A']}]
445	Kosal	Kosal_A0201	HLA-A*02:01	KQHDQVSKI	TQHDQVSKI	10	0	0	KQHDQVSKI/A0201	HLA-A*02:01	KQHDQVSKI	TQHDQVSKI	2417.92	9399.42	WB	SNV_D155_B0	10	0.257241	0.9	0	0	0	0	0	0	0	False	10	2211	-8.86155	-5.39124	0.000694185	1	3	4	215	NA	[{'KQHDQVSKI':['TQHDQVSKI']},{'KQHDQVSKI':['SNV_D155_B0','SNV_D155_B0'],'TQHDQVSKI':['SNV_D155_A','SNV_D155_A']}]
446	Kosal	Kosal_A0201	HLA-A*02:01	ILVSVVDT	ILVSVLDT	10	0	0	ILVSVVDT/A0201	HLA-A*02:01	ILVSVVDT	ILVSVLDT	18086.2	15965	NB	SNV_D156_B0	10	1.13287	0.63	0	0	0	0	0	0	0	False	10	2211	-10.7509	-6.60609	0.000345425	1	3	4	1270	NA	[{'ILVSVVDT':['ILVSVLDT']},{'ILVSVLDT':['SNV_D156_A','SNV_D156_A'],'ILVSVVDT':['SNV_D156_B0','SNV_D156_B0']}]
447	Kosal	Kosal_B0702	HLA-B*07:02	RPLGLNPNRP	RPLCLNPNRP	10	0	0	RPLGLNPNRP/B0702	HLA-B*07:02	RPLGLNPNRP	RPLCLNPNRP	12580.5	11282.3	NB	SNV_D32_B0	10	1.11506	0.23	0	0	0	0	0	0	0	False	10	2211	-11.2353	-6.84797	0.000345547	1	3	4	1084	NA	[{'RPLGLNPNRP':['RPLCLNPNRP']},{'RPLCLNPNRP':['SNV_D32_A','SNV_D32_A'],'RPLGLNPNRP':['SNV_D32_B0','SNV_D32_B0']}]
448	Kosal	Kosal_A0201	HLA-A*02:01	FIKEGEDV	FIQEGEDV	10	0	0	FIKEGEDV/A0201	HLA-A*02:01	FIKEGEDV	FIQEGEDV	23180.7	16235.6	NB	SNV_D157_B0	10	1.42777	0.46	0.99238	0	0	0	0	0	0	False	10	2211	-11.1922	-6.87225	0.00069049	1	3	3	442	NA	[{'FIKEGEDV':['FIQEGEDV']},{'FIKEGEDV':['SNV_D157_B0','SNV_D157_B0'],'FIQEGEDV':['SNV_D157_A','SNV_D157_A']}]
449	Kosal	Kosal_B5101	HLA-B*51:01	HSTLCTPM	HSTLRTPM	10	0	0	HSTLCTPM/B5101	HLA-B*51:01	HSTLCTPM	HSTLRTPM	29508.5	33354.1	NB	SNV_D8_B0	10	0.884704	0.2	0	0	0	0	0	0	0	False	10	2211	-12.027	-7.35779	0.000345318	1	3	4	1777	NA	[{'HSTLCTPM':['HSTLRTPM']},{'HSTLCTPM':['SNV_D8_B0','SNV_D8_B0'],'HSTLRTPM':['SNV_D8_A','SNV_D8_A']}]
450	Kosal	Kosal_A2402	HLA-A*24:02	FMAYRDLYM	FMAYKDLYM	10	0	0	FMAYRDLYM/A2402	HLA-A*24:02	FMAYRDLYM	FMAYKDLYM	7436.66	7518.54	NB	SNV_D48_B0	10	0.98911	0.19	0	0	0	0	0	0	0	False	10	2211	-10.9605	-6.65283	0.000345822	1	3	4	922	NA	[{'FMAYRDLYM':['FMAYKDLYM']},{'FMAYKDLYM':['SNV_D48_A','SNV_D48_A'],'FMAYRDLYM':['SNV_D48_B0','SNV_D48_B0']}]
451	Kosal	Kosal_A0101	HLA-A*01:01	RPDPFPMPTFA	RPDPFPMPMFA	10	0	0	RPDPFPMPTFA/A0101	HLA-A*01:01	RPDPFPMPTFA	RPDPFPMPMFA	25030.6	24421.7	NB	SNV_D34_B0	10	1.02493	0.14	9.08835e-07	0	0	0	0	0	0	False	10	2211	-12.1695	-7.42437	0.000690458	1	3	3	459	NA	[{'RPDPFPMPTFA':['RPDPFPMPMFA']},{'RPDPFPMPMFA':['SNV_D34_A','SNV_D34_A'],'RPDPFPMPTFA':['SNV_D34_B0','SNV_D34_B0']}]
452	Kosal	Kosal_A1101	HLA-A*11:01	NAHVLRGCK	NAHVLCGCK	10	0	0	NAHVLRGCK/A1101	HLA-A*11:01	NAHVLRGCK	NAHVLCGCK	8742.62	7341.68	NB	SNV_D18_B0	10	1.19082	0.28	0	0	0	0	0	0	0	False	10	2211	-10.7918	-6.5714	0.000345721	1	3	4	955	NA	[{'NAHVLRGCK':['NAHVLCGCK']},{'NAHVLCGCK':['SNV_D18_A','SNV_D18_A'],'NAHVLRGCK':['SNV_D18_B0','SNV_D18_B0']}]
453	Kosal	Kosal_C1403	HLA-C*14:03	IFVRILQGLF	IFVRILQGLV	10	0	0	IFVRILQGLF/C1403	HLA-C*14:03	IFVRILQGLF	IFVRILQGLV	1761.39	7729.12	NB	SNV_D11_B0	10	0.22789	0.12	5.89525e-05	0	0	0	0	0	0	False	10	2211	-10.1584	-6.0907	8.7017e-05	2	3	3	2567	NA	[{'IFVRILQGLF':['IFVRILQGLV']},{'IFVRILQGLF':['SNV_D11_B0','SNV_D11_B0'],'IFVRILQGLV':['SNV_D11_A','SNV_D11_A']}]
454	Kosal	Kosal_C0602	HLA-C*06:02	NTSKFDGTRLY	NTSKFDGTRLH	10	0	0	NTSKFDGTRLY/C0602	HLA-C*06:02	NTSKFDGTRLY	NTSKFDGTRLH	11431.8	30389.8	NB	SNV_D7_B0	10	0.376172	0.16	0.0152391	0	0	0	0	0	0	False	10	2211	-11.4378	-6.95355	0.000690934	1	3	3	323	NA	[{'NTSKFDGTRLY':['NTSKFDGTRLH']},{'NTSKFDGTRLH':['SNV_D7_A','SNV_D7_A'],'NTSKFDGTRLY':['SNV_D7_B0','SNV_D7_B0']}]
455	Kosal	Kosal_B4402	HLA-B*44:02	SLINPLLYTSF	FLINPLLYTSF	10	0	0	SLINPLLYTSF/B4402	HLA-B*44:02	SLINPLLYTSF	FLINPLLYTSF	20060	28515.1	NB	SNV_D17_B0	10	0.703486	0.3	0	0	0	0	0	0	0	False	10	2211	-11.4052	-6.97982	0.000345398	1	3	4	1347	NA	[{'SLINPLLYTSF':['FLINPLLYTSF']},{'FLINPLLYTSF':['SNV_D17_A','SNV_D17_A'],'SLINPLLYTSF':['SNV_D17_B0','SNV_D17_B0']}]
456	Kosal	Kosal_B4402	HLA-B*44:02	EKYFLNGVWTI	EKYFLNGGWTI	10	0	0	EKYFLNGVWTI/B4402	HLA-B*44:02	EKYFLNGVWTI	EKYFLNGGWTI	23230.9	23160.4	NB	SNV_D18_B0	10	1.00304	0.32	1	0	0	0	0	0	0	False	10	2211	-11.4733	-7.02947	0.000690489	1	3	3	444	NA	[{'EKYFLNGVWTI':['EKYFLNGGWTI']},{'EKYFLNGGWTI':['SNV_D18_A','SNV_D18_A'],'EKYFLNGVWTI':['SNV_D18_B0','SNV_D18_B0']}]
457	Kosal	Kosal_A0301	HLA-A*03:01	LAVKKYFRR	LAVKKYFQR	10	0	0	LAVKKYFRR/A0301	HLA-A*03:01	LAVKKYFRR	LAVKKYFQR	10732.7	10798.8	NB	SNV_D46_B0	10	0.993884	0.23	0	0	0	0	0	0	0	False	10	2211	-11.1078	-6.76418	0.000345615	1	3	4	1024	NA	[{'LAVKKYFRR':['LAVKKYFQR']},{'LAVKKYFQR':['SNV_D46_A','SNV_D46_A'],'LAVKKYFRR':['SNV_D46_B0','SNV_D46_B0']}]
458	Kosal	Kosal_A0201	HLA-A*02:01	FFSWGWKI	FFSWGWEI	10	0	0	FFSWGWKI/A0201	HLA-A*02:01	FFSWGWKI	FFSWGWEI	13258	6219.91	NB	SNV_D158_B0	10	2.13154	0.57	0.00762022	0	0	0	0	0	0	False	10	2211	-10.5788	-6.48532	0.000690814	1	3	3	347	NA	[{'FFSWGWKI':['FFSWGWEI']},{'FFSWGWEI':['SNV_D158_A','SNV_D158_A'],'FFSWGWKI':['SNV_D158_B0','SNV_D158_B0']}]
459	Kosal	Kosal_A0301	HLA-A*03:01	SLDYEALH	SLDYEALQ	10	0	0	SLDYEALH/A0301	HLA-A*03:01	SLDYEALH	SLDYEALQ	24733.9	34492.1	NB	SNV_D47_B0	10	0.717088	0.25	0	0	0	0	0	0	0	False	10	2211	-11.7136	-7.16871	0.000345351	1	3	4	1541	NA	[{'SLDYEALH':['SLDYEALQ']},{'SLDYEALH':['SNV_D47_B0','SNV_D47_B0'],'SLDYEALQ':['SNV_D47_A','SNV_D47_A']}]
460	Kosal	Kosal_A0101	HLA-A*01:01	LAVADTLLV	LAVADTLPV	10	0	0	LAVADTLLV/A0101	HLA-A*01:01	LAVADTLLV	LAVADTLPV	13727.4	17787.7	NB	SNV_D35_B0	10	0.771737	0.29	3.4758e-09	0	0	0	0	0	0	False	10	2211	-11.1269	-6.7943	0.000345513	1	3	3	1112	NA	[{'LAVADTLLV':['LAVADTLPV']},{'LAVADTLLV':['SNV_D35_B0','SNV_D35_B0'],'LAVADTLPV':['SNV_D35_A','SNV_D35_A']}]
461	Kosal	Kosal_C1403	HLA-C*14:03	YTEKQRRDFL	YTEKQHRDFL	10	0	0	YTEKQRRDFL/C1403	HLA-C*14:03	YTEKQRRDFL	YTEKQHRDFL	9752.49	7865.27	NB	SNV_D12_B0	10	1.23994	0.14	0	0	0	0	0	0	0	False	10	2211	-11.4131	-6.92717	0.000345662	1	3	4	990	NA	[{'YTEKQRRDFL':['YTEKQHRDFL']},{'YTEKQHRDFL':['SNV_D12_A','SNV_D12_A'],'YTEKQRRDFL':['SNV_D12_B0','SNV_D12_B0']}]
462	Kosal	Kosal_A0201	HLA-A*02:01	VAGAVWVLV	VAEAVWVLV	10	0	0	VAGAVWVLV/A0201	HLA-A*02:01	VAGAVWVLV	VAEAVWVLV	1866.58	4977.31	NB	SNV_D159_B0	10	0.375018	0.46	1	0	0	0	0	0	0	False	10	2211	-9.17053	-5.54338	0.000695396	1	3	3	201	NA	[{'VAGAVWVLV':['VAEAVWVLV']},{'VAEAVWVLV':['SNV_D159_A','SNV_D159_A'],'VAGAVWVLV':['SNV_D159_B0','SNV_D159_B0']}]
463	Kosal	Kosal_A0101	HLA-A*01:01	YSEVLGRPT	YSKVLGRPT	10	0	0	YSEVLGRPT/A0101	HLA-A*01:01	YSEVLGRPT	YSKVLGRPT	12479.5	31117.5	NB	SNV_D36_B0	10	0.401043	0.11	0	0	0	0	0	0	0	False	10	2211	-11.7966	-7.16095	4.32068e-05	2	3	4	3432	NA	[{'YSEVLGRPT':['YSKVLGRPT']},{'YSEVLGRPT':['SNV_D36_B0','SNV_D36_B0'],'YSKVLGRPT':['SNV_D36_A','SNV_D36_A']}]
464	Kosal	Kosal_A1101	HLA-A*11:01	SVSRWVQVMLL	SVSRWVQVMVL	10	0	0	SVSRWVQVMLL/A1101	HLA-A*11:01	SVSRWVQVMLL	SVSRWVQVMVL	15766.7	22636	NB	SNV_D19_B0	10	0.696533	0.24	0	0	0	0	0	0	0	False	10	2211	-11.3837	-6.94875	0.000345466	1	3	4	1186	NA	[{'SVSRWVQVMLL':['SVSRWVQVMVL']},{'SVSRWVQVMLL':['SNV_D19_B0','SNV_D19_B0'],'SVSRWVQVMVL':['SNV_D19_A','SNV_D19_A']}]
465	Kosal	Kosal_A2402	HLA-A*24:02	FLGGAYCVLL	FLGGADCVLL	10	0	0	FLGGAYCVLL/A2402	HLA-A*24:02	FLGGAYCVLL	FLGGADCVLL	14339.2	21453	NB	SNV_D49_B0	10	0.668403	0.29	0	0	0	0	0	0	0	False	10	2211	-11.1619	-6.8173	0.000345498	1	3	4	1132	NA	[{'FLGGAYCVLL':['FLGGADCVLL']},{'FLGGADCVLL':['SNV_D49_A','SNV_D49_A'],'FLGGAYCVLL':['SNV_D49_B0','SNV_D49_B0']}]
466	Kosal	Kosal_A0201	HLA-A*02:01	AIQEMAKDVNI	AIQEMAKDVDI	10	0	0	AIQEMAKDVNI/A0201	HLA-A*02:01	AIQEMAKDVNI	AIQEMAKDVDI	9243.41	17571.5	NB	SNV_D160_B0	10	0.526044	0.45	0	0	0	0	0	0	0	False	10	2211	-10.4713	-6.39672	0.00034569	1	3	4	971	NA	[{'AIQEMAKDVNI':['AIQEMAKDVDI']},{'AIQEMAKDVDI':['SNV_D160_A','SNV_D160_A'],'AIQEMAKDVNI':['SNV_D160_B0','SNV_D160_B0']}]
467	Kosal	Kosal_A0201	HLA-A*02:01	FFFSFLIA	FSFSFLIA	10	0	0	FFFSFLIA/A0201	HLA-A*02:01	FFFSFLIA	FSFSFLIA	17727.4	8999.65	NB	SNV_D161_B0	10	1.96978	0.96	0.99238	0	0	0	0	0	0	False	10	2211	-10.4106	-6.41436	0.000690623	1	3	3	382	NA	[{'FFFSFLIA':['FSFSFLIA']},{'FFFSFLIA':['SNV_D161_B0','SNV_D161_B0'],'FSFSFLIA':['SNV_D161_A','SNV_D161_A']}]
468	Kosal	Kosal_A2402	HLA-A*24:02	KSHPYGII	KSDPYGII	10	0	0	KSHPYGII/A2402	HLA-A*24:02	KSHPYGII	KSDPYGII	28346.2	32805	NB	SNV_D50_B0	10	0.864081	0.26	0	0	0	0	0	0	0	False	10	2211	-11.7928	-7.22375	0.000345325	1	3	4	1716	NA	[{'KSHPYGII':['KSDPYGII']},{'KSDPYGII':['SNV_D50_A','SNV_D50_A'],'KSHPYGII':['SNV_D50_B0','SNV_D50_B0']}]
469	Kosal	Kosal_B5201	HLA-B*52:01	WPALLLGL	WPALLLRL	10	0	0	WPALLLGL/B5201	HLA-B*52:01	WPALLLGL	WPALLLRL	26590.9	24960	NB	SNV_D7_B0	10	1.06534	0.22	0	0	0	0	0	0	0	False	10	2211	-11.8701	-7.26188	0.000345337	1	3	4	1627	NA	[{'WPALLLGL':['WPALLLRL']},{'WPALLLGL':['SNV_D7_B0','SNV_D7_B0'],'WPALLLRL':['SNV_D7_A','SNV_D7_A']}]
470	Kosal	Kosal_A0101	HLA-A*01:01	SLDNPEAIPS	SPDNPEAIPS	10	0	0	SLDNPEAIPS/A0101	HLA-A*01:01	SLDNPEAIPS	SPDNPEAIPS	20662.9	35449.4	NB	SNV_D37_B0	10	0.582884	0.12	1	0	0	0	0	0	0	False	10	2211	-12.1343	-7.38952	8.63701e-05	2	3	3	2603	NA	[{'SLDNPEAIPS':['SPDNPEAIPS']},{'SLDNPEAIPS':['SNV_D37_B0','SNV_D37_B0'],'SPDNPEAIPS':['SNV_D37_A','SNV_D37_A']}]
471	Kosal	Kosal_B0702	HLA-B*07:02	AALHICHAVI	AALHICHAII	10	0	0	AALHICHAVI/B0702	HLA-B*07:02	AALHICHAVI	AALHICHAII	9986.66	13842	NB	SNV_D33_B0	10	0.721477	0.56	0	0	0	0	0	0	0	False	10	2211	-10.365	-6.34347	0.00034565	1	3	4	1002	NA	[{'AALHICHAVI':['AALHICHAII']},{'AALHICHAII':['SNV_D33_A','SNV_D33_A'],'AALHICHAVI':['SNV_D33_B0','SNV_D33_B0']}]
472	Kosal	Kosal_A6802	HLA-A*68:02	EITTDYET	EITTNYET	10	0	0	EITTDYET/A6802	HLA-A*68:02	EITTDYET	EITTNYET	35722.3	30950.6	NB	SNV_D5_B0	10	1.15417	0.15	0	0	0	0	0	0	0	False	10	2211	-12.4018	-7.58232	0.000345288	1	3	4	2143	NA	[{'EITTDYET':['EITTNYET']},{'EITTDYET':['SNV_D5_B0','SNV_D5_B0'],'EITTNYET':['SNV_D5_A','SNV_D5_A']}]
473	Kosal	Kosal_A2402	HLA-A*24:02	FNLKEKEYFGI	FNLKEKEYFGT	10	0	0	FNLKEKEYFGI/A2402	HLA-A*24:02	FNLKEKEYFGI	FNLKEKEYFGT	26051.8	42078.8	NB	SNV_D51_B0	10	0.61912	0.23	5.89525e-05	0	0	0	0	0	0	False	10	2211	-11.8195	-7.23196	0.000690443	1	3	3	474	NA	[{'FNLKEKEYFGI':['FNLKEKEYFGT']},{'FNLKEKEYFGI':['SNV_D51_B0','SNV_D51_B0'],'FNLKEKEYFGT':['SNV_D51_A','SNV_D51_A']}]
474	Kosal	Kosal_A0201	HLA-A*02:01	ELNTLANPFL	ELNTLANLFL	10	0	0	ELNTLANPFL/A0201	HLA-A*02:01	ELNTLANPFL	ELNTLANLFL	3766.8	1958.38	NB	SNV_D162_B0	10	1.92343	0.58	0	0	0	0	0	0	0	False	10	2211	-9.55553	-5.81405	0.000346476	1	3	4	834	NA	[{'ELNTLANPFL':['ELNTLANLFL']},{'ELNTLANLFL':['SNV_D162_A','SNV_D162_A'],'ELNTLANPFL':['SNV_D162_B0','SNV_D162_B0']}]
475	Kosal	Kosal_B4403	HLA-B*44:03	VDLGQMSSF	VDLGQVSSF	10	0	0	VDLGQMSSF/B4403	HLA-B*44:03	VDLGQMSSF	VDLGQVSSF	12459.6	11600.3	WB	SNV_D27_B0	10	1.07408	0.41	0	0	0	0	0	0	0	False	10	2211	-10.7825	-6.59426	0.00034555	1	3	4	1079	NA	[{'VDLGQMSSF':['VDLGQVSSF']},{'VDLGQMSSF':['SNV_D27_B0','SNV_D27_B0'],'VDLGQVSSF':['SNV_D27_A','SNV_D27_A']}]
476	Kosal	Kosal_B4402	HLA-B*44:02	LQRGAGSLKLY	LQRGAGSLELY	10	0	0	LQRGAGSLKLY/B4402	HLA-B*44:02	LQRGAGSLKLY	LQRGAGSLELY	20416.2	21084.1	NB	SNV_D19_B0	10	0.968323	0.49	0	0	0	0	0	0	0	False	10	2211	-11.0416	-6.77809	0.000345394	1	3	4	1359	NA	[{'LQRGAGSLKLY':['LQRGAGSLELY']},{'LQRGAGSLELY':['SNV_D19_A','SNV_D19_A'],'LQRGAGSLKLY':['SNV_D19_B0','SNV_D19_B0']}]
477	Kosal	Kosal_A0201	HLA-A*02:01	CLAGQLLCYSF	CLAGQLLYYSF	10	0	0	CLAGQLLCYSF/A0201	HLA-A*02:01	CLAGQLLCYSF	CLAGQLLYYSF	11232.1	10642.9	NB	SNV_D163_B0	10	1.05536	0.98	4.19919e-26	0	0	0	0	0	0	False	10	2211	-10.0285	-6.16478	0.000345594	1	3	4	1042	NA	[{'CLAGQLLCYSF':['CLAGQLLYYSF']},{'CLAGQLLCYSF':['SNV_D163_B0','SNV_D163_B0'],'CLAGQLLYYSF':['SNV_D163_A','SNV_D163_A']}]
478	Kosal	Kosal_B4403	HLA-B*44:03	TSFLIGVFVEY	TSSLIGVFVEY	10	0	0	TSFLIGVFVEY/B4403	HLA-B*44:03	TSFLIGVFVEY	TSSLIGVFVEY	26219	26146.4	NB	SNV_D28_B0	10	1.00277	0.45	0	0	0	0	0	0	0	False	10	2211	-11.3079	-6.94667	0.000345339	1	3	4	1608	NA	[{'TSFLIGVFVEY':['TSSLIGVFVEY']},{'TSFLIGVFVEY':['SNV_D28_B0','SNV_D28_B0'],'TSSLIGVFVEY':['SNV_D28_A','SNV_D28_A']}]
479	Kosal	Kosal_A6802	HLA-A*68:02	FSSPHTAGGMT	FSSQHTAGGMT	10	0	0	FSSPHTAGGMT/A6802	HLA-A*68:02	FSSPHTAGGMT	FSSQHTAGGMT	8109.75	14776	NB	SNV_D6_B0	10	0.548848	0.19	0.99238	0	0	0	0	0	0	False	10	2211	-11.03	-6.69853	0.000691293	1	3	3	292	NA	[{'FSSPHTAGGMT':['FSSQHTAGGMT']},{'FSSPHTAGGMT':['SNV_D6_B0','SNV_D6_B0'],'FSSQHTAGGMT':['SNV_D6_A','SNV_D6_A']}]
480	Kosal	Kosal_A6801	HLA-A*68:01	DYLEFQKNR	HYLEFQKNR	10	0	0	DYLEFQKNR/A6801	HLA-A*68:01	DYLEFQKNR	HYLEFQKNR	4182.67	1991.04	NB	SNV_D9_B0	10	2.10075	0.14	0	0	0	0	0	0	0	False	10	2211	-10.7338	-6.48061	0.000346345	1	3	4	845	NA	[{'DYLEFQKNR':['HYLEFQKNR']},{'DYLEFQKNR':['SNV_D9_B0','SNV_D9_B0'],'HYLEFQKNR':['SNV_D9_A','SNV_D9_A']}]
481	Kosal	Kosal_A1101	HLA-A*11:01	SASHVTVVILF	CASHVTVVILF	10	0	0	SASHVTVVILF/A1101	HLA-A*11:01	SASHVTVVILF	CASHVTVVILF	23206.6	29941.7	NB	SNV_D20_B0	10	0.775059	0.2	0.00761977	0	0	0	0	0	0	False	10	2211	-11.8342	-7.23106	0.00069049	1	3	3	443	NA	[{'SASHVTVVILF':['CASHVTVVILF']},{'CASHVTVVILF':['SNV_D20_A','SNV_D20_A'],'SASHVTVVILF':['SNV_D20_B0','SNV_D20_B0']}]
482	Kosal	Kosal_B4402	HLA-B*44:02	IDCVQVAI	IDCVQVAT	10	0	0	IDCVQVAI/B4402	HLA-B*44:02	IDCVQVAI	IDCVQVAT	31980	41185.2	NB	SNV_D20_B0	10	0.776494	0.3	0	0	0	0	0	0	0	False	10	2211	-11.7794	-7.22583	0.000345305	1	3	4	1941	NA	[{'IDCVQVAI':['IDCVQVAT']},{'IDCVQVAI':['SNV_D20_B0','SNV_D20_B0'],'IDCVQVAT':['SNV_D20_A','SNV_D20_A']}]
483	Kosal	Kosal_B0702	HLA-B*07:02	ISALKTTQRL	ISALKTTQRQ	10	0	0	ISALKTTQRL/B0702	HLA-B*07:02	ISALKTTQRL	ISALKTTQRQ	15676.2	40044.5	NB	SNV_D34_B0	10	0.391469	0.44	0	0	0	0	0	0	0	False	10	2211	-10.9125	-6.68503	0.000345468	1	3	4	1180	NA	[{'ISALKTTQRL':['ISALKTTQRQ']},{'ISALKTTQRL':['SNV_D34_B0','SNV_D34_B0'],'ISALKTTQRQ':['SNV_D34_A','SNV_D34_A']}]
484	Kosal	Kosal_A0301	HLA-A*03:01	VFKLVAFGFR	VFKLVAFGFC	10	0	0	VFKLVAFGFR/A0301	HLA-A*03:01	VFKLVAFGFR	VFKLVAFGFC	7987.74	31486	NB	SNV_D48_B0	10	0.253692	0.15	0	0	0	0	0	0	0	False	10	2211	-11.1998	-6.7922	0.000691312	1	3	4	291	NA	[{'VFKLVAFGFR':['VFKLVAFGFC']},{'VFKLVAFGFC':['SNV_D48_A','SNV_D48_A'],'VFKLVAFGFR':['SNV_D48_B0','SNV_D48_B0']}]
485	Kosal	Kosal_B0702	HLA-B*07:02	YVRSAIQLRNY	YVRSAIQLGNY	10	0	0	YVRSAIQLRNY/B0702	HLA-B*07:02	YVRSAIQLRNY	YVRSAIQLGNY	25999.5	25315.8	NB	SNV_D35_B0	10	1.02701	0.41	0	0	0	0	0	0	0	False	10	2211	-11.3728	-6.98228	0.000345341	1	3	4	1592	NA	[{'YVRSAIQLRNY':['YVRSAIQLGNY']},{'YVRSAIQLGNY':['SNV_D35_A','SNV_D35_A'],'YVRSAIQLRNY':['SNV_D35_B0','SNV_D35_B0']}]
486	Kosal	Kosal_B0702	HLA-B*07:02	RLGIFLQRYPI	RLGIFLRRYPI	10	0	0	RLGIFLQRYPI/B0702	HLA-B*07:02	RLGIFLQRYPI	RLGIFLRRYPI	10422.7	6591.86	NB	SNV_D36_B0	10	1.58115	0.21	0	0	0	0	0	0	0	False	10	2211	-11.1543	-6.78785	0.000345629	1	3	4	1015	NA	[{'RLGIFLQRYPI':['RLGIFLRRYPI']},{'RLGIFLQRYPI':['SNV_D36_B0','SNV_D36_B0'],'RLGIFLRRYPI':['SNV_D36_A','SNV_D36_A']}]
487	Kosal	Kosal_A2402	HLA-A*24:02	YVPPLPNV	YVPPVPNV	10	0	0	YVPPLPNV/A2402	HLA-A*24:02	YVPPLPNV	YVPPVPNV	16992.3	17725.6	NB	SNV_D52_B0	10	0.95863	0.29	1	0	0	0	0	0	0	False	10	2211	-11.2981	-6.90685	0.000690648	1	3	3	379	NA	[{'YVPPLPNV':['YVPPVPNV']},{'YVPPLPNV':['SNV_D52_B0','SNV_D52_B0'],'YVPPVPNV':['SNV_D52_A','SNV_D52_A']}]
488	Kosal	Kosal_A2402	HLA-A*24:02	YHIELLRRL	YRIELLRRL	10	0	0	YHIELLRRL/A2402	HLA-A*24:02	YHIELLRRL	YRIELLRRL	7365.15	18814.5	WB	SNV_D53_B0	10	0.391461	0.32	5.89525e-05	0	0	0	0	0	0	False	10	2211	-10.5514	-6.42353	0.000691418	1	3	3	282	NA	[{'YHIELLRRL':['YRIELLRRL']},{'YHIELLRRL':['SNV_D53_B0','SNV_D53_B0'],'YRIELLRRL':['SNV_D53_A','SNV_D53_A']}]
489	Kosal	Kosal_A0301	HLA-A*03:01	VMITKFYF	VMVTKFYF	10	0	0	VMITKFYF/A0301	HLA-A*03:01	VMITKFYF	VMVTKFYF	16149.8	19594.7	NB	SNV_D49_B0	10	0.824194	0.15	0	0	0	0	0	0	0	False	10	2211	-11.7648	-7.16356	0.000345459	1	3	4	1198	NA	[{'VMITKFYF':['VMVTKFYF']},{'VMITKFYF':['SNV_D49_B0','SNV_D49_B0'],'VMVTKFYF':['SNV_D49_A','SNV_D49_A']}]
490	Kosal	Kosal_B5101	HLA-B*51:01	YVSVCNPL	YVAVCNPL	10	0	0	YVSVCNPL/B5101	HLA-B*51:01	YVSVCNPL	YVAVCNPL	24280.5	24287	NB	SNV_D9_B0	10	0.99973	0.26	0	0	0	0	0	0	0	False	10	2211	-11.6686	-7.14209	0.000345355	1	3	4	1526	NA	[{'YVSVCNPL':['YVAVCNPL']},{'YVAVCNPL':['SNV_D9_A','SNV_D9_A'],'YVSVCNPL':['SNV_D9_B0','SNV_D9_B0']}]
491	Kosal	Kosal_C0602	HLA-C*06:02	LTPEERRL	LTPEERHL	10	0	0	LTPEERRL/C0602	HLA-C*06:02	LTPEERRL	LTPEERHL	27408.5	26690.4	NB	SNV_D8_B0	10	1.02691	0.14	5.89525e-05	0	0	0	0	0	0	False	10	2211	-12.2424	-7.47224	0.000690423	1	3	3	500	NA	[{'LTPEERRL':['LTPEERHL']},{'LTPEERHL':['SNV_D8_A','SNV_D8_A'],'LTPEERRL':['SNV_D8_B0','SNV_D8_B0']}]
492	Kosal	Kosal_A0201	HLA-A*02:01	CIAASTLKSGI	RIAASTLKSGI	10	0	0	CIAASTLKSGI/A0201	HLA-A*02:01	CIAASTLKSGI	RIAASTLKSGI	8740.63	5245.98	NB	SNV_D164_B0	10	1.66616	0.68	0	0	0	0	0	0	0	False	10	2211	-10.1086	-6.18966	0.000345722	1	3	4	954	NA	[{'CIAASTLKSGI':['RIAASTLKSGI']},{'CIAASTLKSGI':['SNV_D164_B0','SNV_D164_B0'],'RIAASTLKSGI':['SNV_D164_A','SNV_D164_A']}]
493	Kosal	Kosal_A0201	HLA-A*02:01	NLGEADKADV	SLGEADKADV	10	0	0	NLGEADKADV/A0201	HLA-A*02:01	NLGEADKADV	SLGEADKADV	7501.64	2063.69	NB	SNV_D165_B0	10	3.63506	0.44	0	0	0	0	0	0	0	False	10	2211	-10.321	-6.29625	0.000345816	1	3	4	925	NA	[{'NLGEADKADV':['SLGEADKADV']},{'NLGEADKADV':['SNV_D165_B0','SNV_D165_B0'],'SLGEADKADV':['SNV_D165_A','SNV_D165_A']}]
494	Kosal	Kosal_B5101	HLA-B*51:01	MCIPGKIEEV	MRIPGKIEEV	10	0	0	MCIPGKIEEV/B5101	HLA-B*51:01	MCIPGKIEEV	MRIPGKIEEV	22935	28766.1	NB	SNV_D10_B0	10	0.797292	0.35	1.20812e-17	0	0	0	0	0	0	False	10	2211	-11.394	-6.98417	0.000345367	1	3	4	1461	NA	[{'MCIPGKIEEV':['MRIPGKIEEV']},{'MCIPGKIEEV':['SNV_D10_B0','SNV_D10_B0'],'MRIPGKIEEV':['SNV_D10_A','SNV_D10_A']}]
495	Kosal	Kosal_A0201	HLA-A*02:01	PLLVVLLALQL	PLLVMLLALQL	10	0	0	PLLVVLLALQL/A0201	HLA-A*02:01	PLLVVLLALQL	PLLVMLLALQL	7746.19	5179.82	NB	SNV_D166_B0	10	1.49546	0.57	0	0	0	0	0	0	0	False	10	2211	-10.1475	-6.20184	0.000345795	1	3	4	932	NA	[{'PLLVVLLALQL':['PLLVMLLALQL']},{'PLLVMLLALQL':['SNV_D166_A','SNV_D166_A'],'PLLVVLLALQL':['SNV_D166_B0','SNV_D166_B0']}]
496	Kosal	Kosal_B4403	HLA-B*44:03	SGNNGVILF	SGNNGIILF	10	0	0	SGNNGVILF/B4403	HLA-B*44:03	SGNNGVILF	SGNNGIILF	20283.4	20048	NB	SNV_D29_B0	10	1.01174	0.42	0	0	0	0	0	0	0	False	10	2211	-11.1551	-6.84095	0.000345395	1	3	4	1355	NA	[{'SGNNGVILF':['SGNNGIILF']},{'SGNNGIILF':['SNV_D29_A','SNV_D29_A'],'SGNNGVILF':['SNV_D29_B0','SNV_D29_B0']}]
497	Kosal	Kosal_A6802	HLA-A*68:02	YSTIIAVYFNS	YSTIIAVYFNP	10	0	0	YSTIIAVYFNS/A6802	HLA-A*68:02	YSTIIAVYFNS	YSTIIAVYFNP	11892.6	17041.8	NB	SNV_D7_B0	10	0.697846	0.16	0	0	0	0	0	0	0	False	10	2211	-11.4695	-6.97439	0.00034557	1	3	4	1066	NA	[{'YSTIIAVYFNS':['YSTIIAVYFNP']},{'YSTIIAVYFNP':['SNV_D7_A','SNV_D7_A'],'YSTIIAVYFNS':['SNV_D7_B0','SNV_D7_B0']}]
498	Kosal	Kosal_A1101	HLA-A*11:01	TSVISVTAH	ASVISVTAH	10	0	0	TSVISVTAH/A1101	HLA-A*11:01	TSVISVTAH	ASVISVTAH	9316.2	3848.33	NB	SNV_D21_B0	10	2.42084	0.23	0	0	0	0	0	0	0	False	10	2211	-10.9942	-6.68952	0.000345686	1	3	4	977	NA	[{'TSVISVTAH':['ASVISVTAH']},{'ASVISVTAH':['SNV_D21_A','SNV_D21_A'],'TSVISVTAH':['SNV_D21_B0','SNV_D21_B0']}]
499	Kosal	Kosal_A0201	HLA-A*02:01	QLRVTFHL	QRRVTFHL	10	0	0	QLRVTFHL/A0201	HLA-A*02:01	QLRVTFHL	QRRVTFHL	3056.18	34004.5	NB	SNV_D167_B0	10	0.0898758	0.52	0	0	0	0	0	0	0	False	10	2211	-9.47182	-5.75074	0.000693327	1	3	3	223	NA	[{'QLRVTFHL':['QRRVTFHL']},{'QLRVTFHL':['SNV_D167_B0','SNV_D167_B0'],'QRRVTFHL':['SNV_D167_A','SNV_D167_A']}]
500	Kosal	Kosal_A0201	HLA-A*02:01	ICSPLHYPV	ICSPLHYPG	10	0	0	ICSPLHYPV/A0201	HLA-A*02:01	ICSPLHYPV	ICSPLHYPG	1915.79	30366.8	NB	SNV_D168_B0	10	0.0630883	1.15	0.5	0	0	0	0	0	0	False	10	2211	-8.48605	-5.16303	0.00069526	1	3	3	203	NA	[{'ICSPLHYPV':['ICSPLHYPG']},{'ICSPLHYPG':['SNV_D168_A','SNV_D168_A'],'ICSPLHYPV':['SNV_D168_B0','SNV_D168_B0']}]
501	Kosal	Kosal_B5101	HLA-B*51:01	FTGVLFFF	FTWVLFFF	10	0	0	FTGVLFFF/B5101	HLA-B*51:01	FTGVLFFF	FTWVLFFF	29543	26577.4	NB	SNV_D11_B0	10	1.11158	0.15	1	0	0	0	0	0	0	False	10	2211	-12.2494	-7.48213	0.000690397	1	3	3	531	NA	[{'FTGVLFFF':['FTWVLFFF']},{'FTGVLFFF':['SNV_D11_B0','SNV_D11_B0'],'FTWVLFFF':['SNV_D11_A','SNV_D11_A']}]
502	Kosal	Kosal_B5101	HLA-B*51:01	PPGTKFLGPV	PPGTKLLGPV	10	0	0	PPGTKFLGPV/B5101	HLA-B*51:01	PPGTKFLGPV	PPGTKLLGPV	24838	27244.1	NB	SNV_D12_B0	10	0.91168	0.25	0.666667	0	0	0	0	0	0	False	10	2211	-11.717	-7.17093	0.000690461	1	3	3	456	NA	[{'PPGTKFLGPV':['PPGTKLLGPV']},{'PPGTKFLGPV':['SNV_D12_B0','SNV_D12_B0'],'PPGTKLLGPV':['SNV_D12_A','SNV_D12_A']}]
503	Kosal	Kosal_A0201	HLA-A*02:01	HVIFGNLEKL	QVIFGNLEKL	10	0	0	HVIFGNLEKL/A0201	HLA-A*02:01	HVIFGNLEKL	QVIFGNLEKL	3037.82	4102.62	NB	SNV_D169_B0	10	0.740459	0.62	0	0	0	0	0	0	0	False	10	2211	-9.33159	-5.67191	0.000346794	1	3	4	818	NA	[{'HVIFGNLEKL':['QVIFGNLEKL']},{'HVIFGNLEKL':['SNV_D169_B0','SNV_D169_B0'],'QVIFGNLEKL':['SNV_D169_A','SNV_D169_A']}]
504	Kosal	Kosal_A0201	HLA-A*02:01	YQDVSSESQSA	YQDVSSEAQSA	10	0	0	YQDVSSESQSA/A0201	HLA-A*02:01	YQDVSSESQSA	YQDVSSEAQSA	18721.9	18081.9	NB	SNV_D170_B0	10	1.0354	0.37	0	0	0	0	0	0	0	False	10	2211	-11.1883	-6.85321	0.000345416	1	3	4	1289	NA	[{'YQDVSSESQSA':['YQDVSSEAQSA']},{'YQDVSSEAQSA':['SNV_D170_A','SNV_D170_A'],'YQDVSSESQSA':['SNV_D170_B0','SNV_D170_B0']}]
505	Kosal	Kosal_A0301	HLA-A*03:01	KISVFEVNIRF	EISVFEVNIRF	10	0	0	KISVFEVNIRF/A0301	HLA-A*03:01	KISVFEVNIRF	EISVFEVNIRF	16632.2	32590.6	NB	SNV_D50_B0	10	0.510335	0.21	0	0	0	0	0	0	0	False	10	2211	-11.5294	-7.03437	0.00034545	1	3	4	1213	NA	[{'KISVFEVNIRF':['EISVFEVNIRF']},{'EISVFEVNIRF':['SNV_D50_A','SNV_D50_A'],'KISVFEVNIRF':['SNV_D50_B0','SNV_D50_B0']}]
506	Kosal	Kosal_A1101	HLA-A*11:01	FFGRGPQRQMK	FFGRGPQRQKK	10	0	0	FFGRGPQRQMK/A1101	HLA-A*11:01	FFGRGPQRQMK	FFGRGPQRQKK	19597.8	23176	NB	SNV_D22_B0	10	0.845611	0.18	0	0	0	0	0	0	0	False	10	2211	-11.7797	-7.18722	0.000345404	1	3	4	1328	NA	[{'FFGRGPQRQMK':['FFGRGPQRQKK']},{'FFGRGPQRQKK':['SNV_D22_A','SNV_D22_A'],'FFGRGPQRQMK':['SNV_D22_B0','SNV_D22_B0']}]
507	Kosal	Kosal_B5101	HLA-B*51:01	VILTIPTV	VILTTPTV	10	0	0	VILTIPTV/B5101	HLA-B*51:01	VILTIPTV	VILTTPTV	9861.88	11932.9	WB	SNV_D13_B0	10	0.826443	0.38	0	0	0	0	0	0	0	False	10	2211	-10.6534	-6.5036	0.000345656	1	3	4	995	NA	[{'VILTIPTV':['VILTTPTV']},{'VILTIPTV':['SNV_D13_B0','SNV_D13_B0'],'VILTTPTV':['SNV_D13_A','SNV_D13_A']}]
508	Kosal	Kosal_B2705	HLA-B*27:05	LQRFFQQAH	LQCFFQQAH	10	0	0	LQRFFQQAH/B2705	HLA-B*27:05	LQRFFQQAH	LQCFFQQAH	12776.9	18340.8	NB	SNV_D6_B0	10	0.696638	0.24	0	0	0	0	0	0	0	False	10	2211	-11.215	-6.83784	0.00034554	1	3	4	1089	NA	[{'LQRFFQQAH':['LQCFFQQAH']},{'LQCFFQQAH':['SNV_D6_A','SNV_D6_A'],'LQRFFQQAH':['SNV_D6_B0','SNV_D6_B0']}]
509	Kosal	Kosal_B2705	HLA-B*27:05	MESKWAVLGTL	MESKWAMLGTL	10	0	0	MESKWAVLGTL/B2705	HLA-B*27:05	MESKWAVLGTL	MESKWAMLGTL	7445.92	6093.87	NB	SNV_D7_B0	10	1.22187	0.14	0.999941	0	0	0	0	0	0	False	10	2211	-11.1966	-6.78482	0.000691403	1	3	3	283	NA	[{'MESKWAVLGTL':['MESKWAMLGTL']},{'MESKWAMLGTL':['SNV_D7_A','SNV_D7_A'],'MESKWAVLGTL':['SNV_D7_B0','SNV_D7_B0']}]
510	Kosal	Kosal_A2402	HLA-A*24:02	HDILKKYHQF	HNILKKYHQF	10	0	0	HDILKKYHQF/A2402	HLA-A*24:02	HDILKKYHQF	HNILKKYHQF	11656.5	10503.4	NB	SNV_D54_B0	10	1.10978	0.22	0.5	0	0	0	0	0	0	False	10	2211	-11.2083	-6.82685	0.000690918	1	3	3	327	NA	[{'HDILKKYHQF':['HNILKKYHQF']},{'HDILKKYHQF':['SNV_D54_B0','SNV_D54_B0'],'HNILKKYHQF':['SNV_D54_A','SNV_D54_A']}]
511	Kosal	Kosal_A0201	HLA-A*02:01	QVTILLYL	QVTIMLYL	10	0	0	QVTILLYL/A0201	HLA-A*02:01	QVTILLYL	QVTIMLYL	9453.78	11678.5	NB	SNV_D171_B0	10	0.809505	0.7	0	0	0	0	0	0	0	False	10	2211	-10.1492	-6.21857	0.000345678	1	3	4	984	NA	[{'QVTILLYL':['QVTIMLYL']},{'QVTILLYL':['SNV_D171_B0','SNV_D171_B0'],'QVTIMLYL':['SNV_D171_A','SNV_D171_A']}]
512	Kosal	Kosal_A0201	HLA-A*02:01	MLENALQLGT	MLKNALQLGT	10	0	0	MLENALQLGT/A0201	HLA-A*02:01	MLENALQLGT	MLKNALQLGT	1940.43	1993.46	NB	SNV_D172_B0	10	0.973398	0.39	1	0	0	0	0	0	0	False	10	2211	-9.32875	-5.63485	0.000695194	1	3	3	205	NA	[{'MLENALQLGT':['MLKNALQLGT']},{'MLENALQLGT':['SNV_D172_B0','SNV_D172_B0'],'MLKNALQLGT':['SNV_D172_A','SNV_D172_A']}]
513	Kosal	Kosal_A0201	HLA-A*02:01	TTDPVELWSA	TMDPVELWSA	10	0	0	TTDPVELWSA/A0201	HLA-A*02:01	TTDPVELWSA	TMDPVELWSA	3739.07	80.96	NB	SNV_D173_B0	10	46.1842	0.37	0.000118351	0	0	0	0	0	0	False	10	2211	-9.89565	-6.00349	0.000692732	1	3	3	231	NA	[{'TTDPVELWSA':['TMDPVELWSA']},{'TMDPVELWSA':['SNV_D173_A','SNV_D173_A'],'TTDPVELWSA':['SNV_D173_B0','SNV_D173_B0']}]
514	Kosal	Kosal_A0201	HLA-A*02:01	ILQLKLGM	ISQLKLGM	10	0	0	ILQLKLGM/A0201	HLA-A*02:01	ILQLKLGM	ISQLKLGM	14571.6	35480.4	NB	SNV_D174_B0	10	0.410695	0.47	0	0	0	0	0	0	0	False	10	2211	-10.8031	-6.61812	0.000345492	1	3	4	1139	NA	[{'ILQLKLGM':['ISQLKLGM']},{'ILQLKLGM':['SNV_D174_B0','SNV_D174_B0'],'ISQLKLGM':['SNV_D174_A','SNV_D174_A']}]
515	Kosal	Kosal_A0101	HLA-A*01:01	DPSIYAYY	DPSIYAYD	10	0	0	DPSIYAYY/A0101	HLA-A*01:01	DPSIYAYY	DPSIYAYD	26056	44413.2	NB	SNV_D38_B0	10	0.586674	0.25	0	0	0	0	0	0	0	False	10	2211	-11.7554	-7.19618	0.00034534	1	3	4	1597	NA	[{'DPSIYAYY':['DPSIYAYD']},{'DPSIYAYD':['SNV_D38_A','SNV_D38_A'],'DPSIYAYY':['SNV_D38_B0','SNV_D38_B0']}]
516	Kosal	Kosal_B4403	HLA-B*44:03	VPCNYHLTY	VPCNYHLTD	10	0	0	VPCNYHLTY/B4403	HLA-B*44:03	VPCNYHLTY	VPCNYHLTD	18414	38529.2	NB	SNV_D30_B0	10	0.477921	0.57	1.57343e-15	0	0	0	0	0	0	False	10	2211	-10.8424	-6.65861	0.00034542	1	3	3	1281	NA	[{'VPCNYHLTY':['VPCNYHLTD']},{'VPCNYHLTD':['SNV_D30_A','SNV_D30_A'],'VPCNYHLTY':['SNV_D30_B0','SNV_D30_B0']}]
517	Kosal	Kosal_A0301	HLA-A*03:01	RILKARLEYL	CILKARLEYL	10	0	0	RILKARLEYL/A0301	HLA-A*03:01	RILKARLEYL	CILKARLEYL	3415.63	10045.2	NB	SNV_D51_B0	10	0.340027	0.31	0	0	0	0	0	0	0	False	10	2211	-9.95924	-6.03186	0.000346612	1	3	4	826	NA	[{'RILKARLEYL':['CILKARLEYL']},{'CILKARLEYL':['SNV_D51_A','SNV_D51_A'],'RILKARLEYL':['SNV_D51_B0','SNV_D51_B0']}]
518	Kosal	Kosal_A2402	HLA-A*24:02	FTTRNDILRDW	FTTRDDILRDW	10	0	0	FTTRNDILRDW/A2402	HLA-A*24:02	FTTRNDILRDW	FTTRDDILRDW	23456	28952.5	NB	SNV_D55_B0	10	0.810154	0.23	0	0	0	0	0	0	0	False	10	2211	-11.7352	-7.17659	0.000345362	1	3	4	1490	NA	[{'FTTRNDILRDW':['FTTRDDILRDW']},{'FTTRDDILRDW':['SNV_D55_A','SNV_D55_A'],'FTTRNDILRDW':['SNV_D55_B0','SNV_D55_B0']}]
519	Kosal	Kosal_A2402	HLA-A*24:02	HILPPEQW	HILPPEQC	10	0	0	HILPPEQW/A2402	HLA-A*24:02	HILPPEQW	HILPPEQC	29319.5	45665.5	NB	SNV_D56_B0	10	0.642049	0.27	0	0	0	0	0	0	0	False	10	2211	-11.7909	-7.22533	0.000345319	1	3	4	1770	NA	[{'HILPPEQW':['HILPPEQC']},{'HILPPEQC':['SNV_D56_A','SNV_D56_A'],'HILPPEQW':['SNV_D56_B0','SNV_D56_B0']}]
520	Kosal	Kosal_C1403	HLA-C*14:03	RVQRRRWV	RVQRRRRV	10	0	0	RVQRRRWV/C1403	HLA-C*14:03	RVQRRRWV	RVQRRRRV	13952.2	16574.7	NB	SNV_D13_B0	10	0.841777	0.15	0	0	0	0	0	0	0	False	10	2211	-11.6474	-7.0864	0.000345507	1	3	4	1121	NA	[{'RVQRRRWV':['RVQRRRRV']},{'RVQRRRRV':['SNV_D13_A','SNV_D13_A'],'RVQRRRWV':['SNV_D13_B0','SNV_D13_B0']}]
521	Kosal	Kosal_B2705	HLA-B*27:05	EQQEARAK	EQQEARAE	10	0	0	EQQEARAK/B2705	HLA-B*27:05	EQQEARAK	EQQEARAE	32678.5	41067.7	NB	SNV_D8_B0	10	0.795724	0.18	0	0	0	0	0	0	0	False	10	2211	-12.19	-7.45693	0.000345301	1	3	4	1985	NA	[{'EQQEARAK':['EQQEARAE']},{'EQQEARAE':['SNV_D8_A','SNV_D8_A'],'EQQEARAK':['SNV_D8_B0','SNV_D8_B0']}]
522	Kosal	Kosal_B0702	HLA-B*07:02	NLRDELLQL	NLRDEILQL	10	0	0	NLRDELLQL/B0702	HLA-B*07:02	NLRDELLQL	NLRDEILQL	7276.83	8148.8	WB	SNV_D37_B0	10	0.892994	0.37	0	0	0	0	0	0	0	False	10	2211	-10.43	-6.35472	0.000345837	1	3	4	916	NA	[{'NLRDELLQL':['NLRDEILQL']},{'NLRDEILQL':['SNV_D37_A','SNV_D37_A'],'NLRDELLQL':['SNV_D37_B0','SNV_D37_B0']}]
523	Kosal	Kosal_B4403	HLA-B*44:03	CNLSPTLRYVF	CNLSPTLRYAF	10	0	0	CNLSPTLRYVF/B4403	HLA-B*44:03	CNLSPTLRYVF	CNLSPTLRYAF	26724.2	25572.6	NB	SNV_D31_B0	10	1.04503	0.49	1.57343e-15	0	0	0	0	0	0	False	10	2211	-11.2577	-6.92012	0.000345336	1	3	3	1640	NA	[{'CNLSPTLRYVF':['CNLSPTLRYAF']},{'CNLSPTLRYAF':['SNV_D31_A','SNV_D31_A'],'CNLSPTLRYVF':['SNV_D31_B0','SNV_D31_B0']}]
524	Kosal	Kosal_A0101	HLA-A*01:01	LLDHEELE	PLDHEELE	10	0	0	LLDHEELE/A0101	HLA-A*01:01	LLDHEELE	PLDHEELE	25715.2	39117.3	NB	SNV_D39_B0	10	0.657387	0.11	0	0	0	0	0	0	0	False	10	2211	-12.3768	-7.54233	4.31809e-05	2	3	4	3590	NA	[{'LLDHEELE':['PLDHEELE']},{'LLDHEELE':['SNV_D39_B0','SNV_D39_B0'],'PLDHEELE':['SNV_D39_A','SNV_D39_A']}]
525	Kosal	Kosal_A0301	HLA-A*03:01	VVMAFDCYIAI	VVMAFDRYIAI	10	0	0	VVMAFDCYIAI/A0301	HLA-A*03:01	VVMAFDCYIAI	VVMAFDRYIAI	17230.6	19020.6	NB	SNV_D52_B0	10	0.905889	0.22	2.66882e-11	0	0	0	0	0	0	False	10	2211	-11.5219	-7.03301	0.000345439	1	3	3	1240	NA	[{'VVMAFDCYIAI':['VVMAFDRYIAI']},{'VVMAFDCYIAI':['SNV_D52_B0','SNV_D52_B0'],'VVMAFDRYIAI':['SNV_D52_A','SNV_D52_A']}]
526	Kosal	Kosal_A1101	HLA-A*11:01	ICDTYNQK	ICDTYNHK	10	0	0	ICDTYNQK/A1101	HLA-A*11:01	ICDTYNQK	ICDTYNHK	20150	20861	NB	SNV_D23_B0	10	0.965917	0.45	0	0	0	0	0	0	0	False	10	2211	-11.0966	-6.8078	0.000345397	1	3	4	1351	NA	[{'ICDTYNQK':['ICDTYNHK']},{'ICDTYNHK':['SNV_D23_A','SNV_D23_A'],'ICDTYNQK':['SNV_D23_B0','SNV_D23_B0']}]
527	Kosal	Kosal_A0201	HLA-A*02:01	SQLSPADL	SQLSPSDL	10	0	0	SQLSPADL/A0201	HLA-A*02:01	SQLSPADL	SQLSPSDL	24942.2	27130	NB	SNV_D175_B0	10	0.919357	0.3	0	0	0	0	0	0	0	False	10	2211	-11.58	-7.09472	0.000345349	1	3	4	1547	NA	[{'SQLSPADL':['SQLSPSDL']},{'SQLSPADL':['SNV_D175_B0','SNV_D175_B0'],'SQLSPSDL':['SNV_D175_A','SNV_D175_A']}]
528	Kosal	Kosal_B0702	HLA-B*07:02	CIIHHKKRTGM	CIIHHKKPTGM	10	0	0	CIIHHKKRTGM/B0702	HLA-B*07:02	CIIHHKKRTGM	CIIHHKKPTGM	16895.5	22318.1	NB	SNV_D38_B0	10	0.757032	0.34	0	0	0	0	0	0	0	False	10	2211	-11.1711	-6.83543	0.000345445	1	3	4	1223	NA	[{'CIIHHKKRTGM':['CIIHHKKPTGM']},{'CIIHHKKPTGM':['SNV_D38_A','SNV_D38_A'],'CIIHHKKRTGM':['SNV_D38_B0','SNV_D38_B0']}]
529	Kosal	Kosal_B0702	HLA-B*07:02	LLLGSVLLVAL	LLLGSVLLVAS	10	0	0	LLLGSVLLVAL/B0702	HLA-B*07:02	LLLGSVLLVAL	LLLGSVLLVAS	27589.1	40519.1	NB	SNV_D39_B0	10	0.680892	0.26	0	0	0	0	0	0	0	False	10	2211	-11.7711	-7.20947	0.00034533	1	3	4	1678	NA	[{'LLLGSVLLVAL':['LLLGSVLLVAS']},{'LLLGSVLLVAL':['SNV_D39_B0','SNV_D39_B0'],'LLLGSVLLVAS':['SNV_D39_A','SNV_D39_A']}]
530	Kosal	Kosal_A1101	HLA-A*11:01	MVSLDFLIIFF	MVLLDFLIIFF	10	0	0	MVSLDFLIIFF/A1101	HLA-A*11:01	MVSLDFLIIFF	MVLLDFLIIFF	18806	21446	NB	SNV_D24_B0	10	0.8769	0.17	0	0	0	0	0	0	0	False	10	2211	-11.7906	-7.19005	0.000345415	1	3	4	1292	NA	[{'MVSLDFLIIFF':['MVLLDFLIIFF']},{'MVLLDFLIIFF':['SNV_D24_A','SNV_D24_A'],'MVSLDFLIIFF':['SNV_D24_B0','SNV_D24_B0']}]
531	Kosal	Kosal_A0201	HLA-A*02:01	AFLNLVVLLFL	AFLNLVVLRFL	10	0	0	AFLNLVVLLFL/A0201	HLA-A*02:01	AFLNLVVLLFL	AFLNLVVLRFL	2107.01	2645.56	NB	SNV_D176_B0	10	0.796433	0.83	0.5	0	0	0	0	0	0	False	10	2211	-8.81342	-5.35346	0.000694791	1	3	3	209	NA	[{'AFLNLVVLLFL':['AFLNLVVLRFL']},{'AFLNLVVLLFL':['SNV_D176_B0','SNV_D176_B0'],'AFLNLVVLRFL':['SNV_D176_A','SNV_D176_A']}]
532	Kosal	Kosal_A0301	HLA-A*03:01	TSQAQAGCLQH	TSQAQAGWLQH	10	0	0	TSQAQAGCLQH/A0301	HLA-A*03:01	TSQAQAGCLQH	TSQAQAGWLQH	27893.8	25165.3	NB	SNV_D53_B0	10	1.10842	0.25	0	0	0	0	0	0	0	False	10	2211	-11.8101	-7.23213	0.000345328	1	3	4	1695	NA	[{'TSQAQAGCLQH':['TSQAQAGWLQH']},{'TSQAQAGCLQH':['SNV_D53_B0','SNV_D53_B0'],'TSQAQAGWLQH':['SNV_D53_A','SNV_D53_A']}]
533	Kosal	Kosal_A2402	HLA-A*24:02	SFKIPAKRHL	SFEIPAKRHL	10	0	0	SFKIPAKRHL/A2402	HLA-A*24:02	SFKIPAKRHL	SFEIPAKRHL	10661.3	10991.3	WB	SNV_D57_B0	10	0.969981	0.17	0	0	0	0	0	0	0	False	10	2211	-11.3352	-6.89066	0.000345618	1	3	4	1021	NA	[{'SFKIPAKRHL':['SFEIPAKRHL']},{'SFEIPAKRHL':['SNV_D57_A','SNV_D57_A'],'SFKIPAKRHL':['SNV_D57_B0','SNV_D57_B0']}]
534	Kosal	Kosal_A2402	HLA-A*24:02	GRPGTSPALFF	GRPGTSPALFS	10	0	0	GRPGTSPALFF/A2402	HLA-A*24:02	GRPGTSPALFF	GRPGTSPALFS	19587.7	38522.6	NB	SNV_D58_B0	10	0.508472	0.21	5.98577e-05	0	0	0	0	0	0	False	10	2211	-11.6606	-7.12065	0.00069057	1	3	3	405	NA	[{'GRPGTSPALFF':['GRPGTSPALFS']},{'GRPGTSPALFF':['SNV_D58_B0','SNV_D58_B0'],'GRPGTSPALFS':['SNV_D58_A','SNV_D58_A']}]
535	Kosal	Kosal_B4402	HLA-B*44:02	ADQDGLASTV	ADQVGLASTV	10	0	0	ADQDGLASTV/B4402	HLA-B*44:02	ADQDGLASTV	ADQVGLASTV	16118.9	11350.7	NB	SNV_D21_B0	10	1.42008	0.24	0	0	0	0	0	0	0	False	10	2211	-11.4014	-6.96041	0.000345459	1	3	4	1197	NA	[{'ADQDGLASTV':['ADQVGLASTV']},{'ADQDGLASTV':['SNV_D21_B0','SNV_D21_B0'],'ADQVGLASTV':['SNV_D21_A','SNV_D21_A']}]
536	Kosal	Kosal_B4403	HLA-B*44:03	SAQSGVLF	SAQSGVVF	10	0	0	SAQSGVLF/B4403	HLA-B*44:03	SAQSGVLF	SAQSGVVF	30622.5	33654.6	NB	SNV_D32_B0	10	0.909906	0.49	0	0	0	0	0	0	0	False	10	2211	-11.367	-6.99194	0.000345312	1	3	4	1855	NA	[{'SAQSGVLF':['SAQSGVVF']},{'SAQSGVLF':['SNV_D32_B0','SNV_D32_B0'],'SAQSGVVF':['SNV_D32_A','SNV_D32_A']}]
537	Kosal	Kosal_B2705	HLA-B*27:05	YHQFIDLLCR	YHQFIHLLCR	10	0	0	YHQFIDLLCR/B2705	HLA-B*27:05	YHQFIDLLCR	YHQFIHLLCR	5392.1	2254.54	NB	SNV_D9_B0	10	2.39166	0.27	0.501912	0	0	0	0	0	0	False	10	2211	-10.432	-6.33211	0.000691914	1	3	3	259	NA	[{'YHQFIDLLCR':['YHQFIHLLCR']},{'YHQFIDLLCR':['SNV_D9_B0','SNV_D9_B0'],'YHQFIHLLCR':['SNV_D9_A','SNV_D9_A']}]
538	Kosal	Kosal_A2402	HLA-A*24:02	ACPGGYYVYCL	ACPGGYYVYRL	10	0	0	ACPGGYYVYCL/A2402	HLA-A*24:02	ACPGGYYVYCL	ACPGGYYVYRL	31046.9	29255.1	NB	SNV_D59_B0	10	1.06125	0.24	5.89525e-05	0	0	0	0	0	0	False	10	2211	-11.9275	-7.30618	0.000690381	1	3	3	549	NA	[{'ACPGGYYVYCL':['ACPGGYYVYRL']},{'ACPGGYYVYCL':['SNV_D59_B0','SNV_D59_B0'],'ACPGGYYVYRL':['SNV_D59_A','SNV_D59_A']}]
539	Kosal	Kosal_A0201	HLA-A*02:01	ILERVKSEGL	ILERVKAEGL	10	0	0	ILERVKSEGL/A0201	HLA-A*02:01	ILERVKSEGL	ILERVKAEGL	3297.25	3750.45	NB	SNV_D177_B0	10	0.879161	0.44	0	0	0	0	0	0	0	False	10	2211	-9.66135	-5.86264	0.000346665	1	3	4	822	NA	[{'ILERVKSEGL':['ILERVKAEGL']},{'ILERVKAEGL':['SNV_D177_A','SNV_D177_A'],'ILERVKSEGL':['SNV_D177_B0','SNV_D177_B0']}]
540	Kosal	Kosal_A0201	HLA-A*02:01	LVDLNLSRNTI	LVDLTLSRNTI	10	0	0	LVDLNLSRNTI/A0201	HLA-A*02:01	LVDLNLSRNTI	LVDLTLSRNTI	11731.3	9872.88	NB	SNV_D178_B0	10	1.18823	0.53	0.5	0	0	0	0	0	0	False	10	2211	-10.5366	-6.45208	0.000690912	1	3	3	329	NA	[{'LVDLNLSRNTI':['LVDLTLSRNTI']},{'LVDLNLSRNTI':['SNV_D178_B0','SNV_D178_B0'],'LVDLTLSRNTI':['SNV_D178_A','SNV_D178_A']}]
541	Kosal	Kosal_A0201	HLA-A*02:01	FAVFRRVYI	FAVFRWVYI	10	0	0	FAVFRRVYI/A0201	HLA-A*02:01	FAVFRRVYI	FAVFRWVYI	4184.48	956.46	NB	SNV_D179_B0	10	4.37497	0.34	0	0	0	0	0	0	0	False	10	2211	-10.0511	-6.09922	0.000346344	1	3	4	846	NA	[{'FAVFRRVYI':['FAVFRWVYI']},{'FAVFRRVYI':['SNV_D179_B0','SNV_D179_B0'],'FAVFRWVYI':['SNV_D179_A','SNV_D179_A']}]
542	Kosal	Kosal_A0201	HLA-A*02:01	LLLAWTAVGLP	LLLAWTAMGLP	10	0	0	LLLAWTAVGLP/A0201	HLA-A*02:01	LLLAWTAVGLP	LLLAWTAMGLP	726.17	657.57	NB	SNV_D180_B0	10	1.10432	0.33	1	0	0	0	0	0	0	False	10	2211	-8.66859	-5.18823	0.000703623	1	3	3	167	NA	[{'LLLAWTAVGLP':['LLLAWTAMGLP']},{'LLLAWTAMGLP':['SNV_D180_A','SNV_D180_A'],'LLLAWTAVGLP':['SNV_D180_B0','SNV_D180_B0']}]
543	Kosal	Kosal_A0201	HLA-A*02:01	FLKRFMPNF	FLKHFMPNF	10	0	0	FLKRFMPNF/A0201	HLA-A*02:01	FLKRFMPNF	FLKHFMPNF	3706.8	3187.45	NB	SNV_D181_B0	10	1.16294	0.48	0	0	0	0	0	0	0	False	10	2211	-9.68832	-5.88697	0.000346498	1	3	4	833	NA	[{'FLKRFMPNF':['FLKHFMPNF']},{'FLKHFMPNF':['SNV_D181_A','SNV_D181_A'],'FLKRFMPNF':['SNV_D181_B0','SNV_D181_B0']}]
544	Kosal	Kosal_A6802	HLA-A*68:02	CVLSECYMLAA	CVISECYMLAA	10	0	0	CVLSECYMLAA/A6802	HLA-A*68:02	CVLSECYMLAA	CVISECYMLAA	15331.6	5828.88	NB	SNV_D8_B0	10	2.63029	0.26	0.00761977	0	0	0	0	0	0	False	10	2211	-11.2996	-6.89957	0.000690712	1	3	3	365	NA	[{'CVLSECYMLAA':['CVISECYMLAA']},{'CVISECYMLAA':['SNV_D8_A','SNV_D8_A'],'CVLSECYMLAA':['SNV_D8_B0','SNV_D8_B0']}]
545	Kosal	Kosal_A0301	HLA-A*03:01	ADFYMRKK	AEFYMRKK	10	0	0	ADFYMRKK/A0301	HLA-A*03:01	ADFYMRKK	AEFYMRKK	25494.7	26918.3	NB	SNV_D54_B0	10	0.947113	0.24	0	0	0	0	0	0	0	False	10	2211	-11.7693	-7.20225	0.000345345	1	3	4	1572	NA	[{'ADFYMRKK':['AEFYMRKK']},{'ADFYMRKK':['SNV_D54_B0','SNV_D54_B0'],'AEFYMRKK':['SNV_D54_A','SNV_D54_A']}]
546	Kosal	Kosal_A0201	HLA-A*02:01	VTTGNPFAL	VTTENPFAL	10	0	0	VTTGNPFAL/A0201	HLA-A*02:01	VTTGNPFAL	VTTENPFAL	3880.35	1869.25	NB	SNV_D182_B0	10	2.07589	0.54	0.998084	0	0	0	0	0	0	False	10	2211	-9.63437	-5.86045	0.000692635	1	3	3	238	NA	[{'VTTGNPFAL':['VTTENPFAL']},{'VTTENPFAL':['SNV_D182_A','SNV_D182_A'],'VTTGNPFAL':['SNV_D182_B0','SNV_D182_B0']}]
547	Kosal	Kosal_A0201	HLA-A*02:01	FQKSLSPSSSA	FQRSLSPSSSA	10	0	0	FQKSLSPSSSA/A0201	HLA-A*02:01	FQKSLSPSSSA	FQRSLSPSSSA	10562.5	10623.9	NB	SNV_D183_B0	10	0.994217	0.35	0	0	0	0	0	0	0	False	10	2211	-10.7718	-6.57518	0.000345623	1	3	4	1018	NA	[{'FQKSLSPSSSA':['FQRSLSPSSSA']},{'FQKSLSPSSSA':['SNV_D183_B0','SNV_D183_B0'],'FQRSLSPSSSA':['SNV_D183_A','SNV_D183_A']}]
548	Kosal	Kosal_A2402	HLA-A*24:02	GGQGLTVF	RGQGLTVF	10	0	0	GGQGLTVF/A2402	HLA-A*24:02	GGQGLTVF	RGQGLTVF	36543.7	20495.9	NB	SNV_D60_B0	10	1.78298	0.17	0.5	0	0	0	0	0	0	False	10	2211	-12.3237	-7.54048	0.000690332	1	3	3	647	NA	[{'GGQGLTVF':['RGQGLTVF']},{'GGQGLTVF':['SNV_D60_B0','SNV_D60_B0'],'RGQGLTVF':['SNV_D60_A','SNV_D60_A']}]
549	Kosal	Kosal_B0702	HLA-B*07:02	RVIMKLGKTNA	KVIMKLGKTNA	10	0	0	RVIMKLGKTNA/B0702	HLA-B*07:02	RVIMKLGKTNA	KVIMKLGKTNA	21517.3	29203.2	NB	SNV_D40_B0	10	0.736813	0.34	0	0	0	0	0	0	0	False	10	2211	-11.3651	-6.96298	0.000345381	1	3	4	1400	NA	[{'RVIMKLGKTNA':['KVIMKLGKTNA']},{'KVIMKLGKTNA':['SNV_D40_A','SNV_D40_A'],'RVIMKLGKTNA':['SNV_D40_B0','SNV_D40_B0']}]
550	Kosal	Kosal_B5201	HLA-B*52:01	NQPHFPPV	NQPRFPPV	10	0	0	NQPHFPPV/B5201	HLA-B*52:01	NQPHFPPV	NQPRFPPV	9385.5	9781.55	WB	SNV_D8_B0	10	0.959511	0.6	0	0	0	0	0	0	0	False	10	2211	-10.2621	-6.28104	0.000345682	1	3	4	979	NA	[{'NQPHFPPV':['NQPRFPPV']},{'NQPHFPPV':['SNV_D8_B0','SNV_D8_B0'],'NQPRFPPV':['SNV_D8_A','SNV_D8_A']}]
551	Kosal	Kosal_A0201	HLA-A*02:01	KVYWTCRDQA	KVYWPCRDQA	10	0	0	KVYWTCRDQA/A0201	HLA-A*02:01	KVYWTCRDQA	KVYWPCRDQA	5608.63	5826.8	NB	SNV_D184_B0	10	0.962557	0.79	0	0	0	0	0	0	0	False	10	2211	-9.63711	-5.89114	0.000346041	1	3	4	885	NA	[{'KVYWTCRDQA':['KVYWPCRDQA']},{'KVYWPCRDQA':['SNV_D184_A','SNV_D184_A'],'KVYWTCRDQA':['SNV_D184_B0','SNV_D184_B0']}]
552	Kosal	Kosal_A0101	HLA-A*01:01	ETEKPPPPA	ETEKPPPTA	10	0	0	ETEKPPPPA/A0101	HLA-A*01:01	ETEKPPPPA	ETEKPPPTA	14092.7	15965.5	NB	SNV_D40_B0	10	0.882697	0.15	0.999941	0	0	0	0	0	0	False	10	2211	-11.6554	-7.09169	0.000690769	1	3	3	356	NA	[{'ETEKPPPPA':['ETEKPPPTA']},{'ETEKPPPPA':['SNV_D40_B0','SNV_D40_B0'],'ETEKPPPTA':['SNV_D40_A','SNV_D40_A']}]
553	Kosal	Kosal_A0201	HLA-A*02:01	LMEDMALF	LMEDMALL	10	0	0	LMEDMALF/A0201	HLA-A*02:01	LMEDMALF	LMEDMALL	10885.4	366.77	NB	SNV_D185_B0	10	29.679	0.37	0	0	0	0	0	0	0	False	10	2211	-10.7532	-6.56716	0.000345609	1	3	4	1027	NA	[{'LMEDMALF':['LMEDMALL']},{'LMEDMALF':['SNV_D185_B0','SNV_D185_B0'],'LMEDMALL':['SNV_D185_A','SNV_D185_A']}]
554	Kosal	Kosal_A0201	HLA-A*02:01	SLPVTDTSAA	SLHVTDTSAA	10	0	0	SLPVTDTSAA/A0201	HLA-A*02:01	SLPVTDTSAA	SLHVTDTSAA	3777.98	4169.3	NB	SNV_D186_B0	10	0.906143	0.54	1	0	0	0	0	0	0	False	10	2211	-9.61292	-5.84635	0.000692705	1	3	3	232	NA	[{'SLPVTDTSAA':['SLHVTDTSAA']},{'SLHVTDTSAA':['SNV_D186_A','SNV_D186_A'],'SLPVTDTSAA':['SNV_D186_B0','SNV_D186_B0']}]
555	Kosal	Kosal_A0201	HLA-A*02:01	SMQEFQEWFWG	SMQEFQEWFLG	10	0	0	SMQEFQEWFWG/A0201	HLA-A*02:01	SMQEFQEWFWG	SMQEFQEWFLG	8492.48	559.39	NB	SNV_D187_B0	10	15.1817	0.2	1	0	0	0	0	0	0	False	10	2211	-11.0275	-6.7008	0.000691237	1	3	3	297	NA	[{'SMQEFQEWFWG':['SMQEFQEWFLG']},{'SMQEFQEWFLG':['SNV_D187_A','SNV_D187_A'],'SMQEFQEWFWG':['SNV_D187_B0','SNV_D187_B0']}]
556	Kosal	Kosal_A2402	HLA-A*24:02	NMGLLPMHPL	NMGLSPMHPL	10	0	0	NMGLLPMHPL/A2402	HLA-A*24:02	NMGLLPMHPL	NMGLSPMHPL	16018.2	16851.3	NB	SNV_D61_B0	10	0.950562	0.24	1	0	0	0	0	0	0	False	10	2211	-11.3964	-6.9571	0.000690684	1	3	3	370	NA	[{'NMGLLPMHPL':['NMGLSPMHPL']},{'NMGLLPMHPL':['SNV_D61_B0','SNV_D61_B0'],'NMGLSPMHPL':['SNV_D61_A','SNV_D61_A']}]
557	Kosal	Kosal_A0201	HLA-A*02:01	KNFHIFYYIYA	KHFHIFYYIYA	10	0	0	KNFHIFYYIYA/A0201	HLA-A*02:01	KNFHIFYYIYA	KHFHIFYYIYA	18866.3	22152.3	NB	SNV_D188_B0	10	0.851662	0.6	0	0	0	0	0	0	0	False	10	2211	-10.8224	-6.64935	0.000345414	1	3	4	1296	NA	[{'KNFHIFYYIYA':['KHFHIFYYIYA']},{'KHFHIFYYIYA':['SNV_D188_A','SNV_D188_A'],'KNFHIFYYIYA':['SNV_D188_B0','SNV_D188_B0']}]
558	Kosal	Kosal_A0201	HLA-A*02:01	DMNAPLGV	EMNAPLGV	10	0	0	DMNAPLGV/A0201	HLA-A*02:01	DMNAPLGV	EMNAPLGV	24394	18185.9	NB	SNV_D189_B0	10	1.34137	0.4	5.89525e-05	0	0	0	0	0	0	False	10	2211	-11.3407	-6.95927	0.000690469	1	3	3	452	NA	[{'DMNAPLGV':['EMNAPLGV']},{'DMNAPLGV':['SNV_D189_B0','SNV_D189_B0'],'EMNAPLGV':['SNV_D189_A','SNV_D189_A']}]
559	Kosal	Kosal_A0201	HLA-A*02:01	FTAYEMKIGVI	FTAYEMKIGAI	10	0	0	FTAYEMKIGVI/A0201	HLA-A*02:01	FTAYEMKIGVI	FTAYEMKIGAI	9907.55	12193.3	NB	SNV_D190_B0	10	0.812541	0.33	0	0	0	0	0	0	0	False	10	2211	-10.7657	-6.56672	0.000345654	1	3	4	997	NA	[{'FTAYEMKIGVI':['FTAYEMKIGAI']},{'FTAYEMKIGAI':['SNV_D190_A','SNV_D190_A'],'FTAYEMKIGVI':['SNV_D190_B0','SNV_D190_B0']}]
560	Kosal	Kosal_A0201	HLA-A*02:01	RLFVFRLS	GLFVFRLS	10	0	0	RLFVFRLS/A0201	HLA-A*02:01	RLFVFRLS	GLFVFRLS	12476.2	15815.4	NB	SNV_D191_B0	10	0.788866	0.38	0	0	0	0	0	0	0	False	10	2211	-10.8421	-6.62764	0.00034555	1	3	4	1080	NA	[{'RLFVFRLS':['GLFVFRLS']},{'GLFVFRLS':['SNV_D191_A','SNV_D191_A'],'RLFVFRLS':['SNV_D191_B0','SNV_D191_B0']}]
561	Kosal	Kosal_A2402	HLA-A*24:02	SVNDLYIQKQF	SVNYLYIQKQF	10	0	0	SVNDLYIQKQF/A2402	HLA-A*24:02	SVNDLYIQKQF	SVNYLYIQKQF	20775.9	1370.66	NB	SNV_D62_B0	10	15.1576	0.4	4.5268e-07	0	0	0	0	0	0	False	10	2211	-11.2119	-6.87459	0.00069054	1	3	3	414	NA	[{'SVNDLYIQKQF':['SVNYLYIQKQF']},{'SVNDLYIQKQF':['SNV_D62_B0','SNV_D62_B0'],'SVNYLYIQKQF':['SNV_D62_A','SNV_D62_A']}]
562	Kosal	Kosal_A2402	HLA-A*24:02	AYLTEHEK	AYLTEHET	10	0	0	AYLTEHEK/A2402	HLA-A*24:02	AYLTEHEK	AYLTEHET	34982.6	34635.4	NB	SNV_D63_B0	10	1.01003	0.17	0	0	0	0	0	0	0	False	10	2211	-12.2887	-7.51745	0.000345291	1	3	4	2104	NA	[{'AYLTEHEK':['AYLTEHET']},{'AYLTEHEK':['SNV_D63_B0','SNV_D63_B0'],'AYLTEHET':['SNV_D63_A','SNV_D63_A']}]
563	Kosal	Kosal_B5101	HLA-B*51:01	ASYFLPDTQLF	ASDFLPDTQLF	10	0	0	ASYFLPDTQLF/B5101	HLA-B*51:01	ASYFLPDTQLF	ASDFLPDTQLF	27674.6	34707.4	NB	SNV_D14_B0	10	0.79737	0.17	4.5268e-07	0	0	0	0	0	0	False	10	2211	-12.1006	-7.39384	0.00069042	1	3	3	506	NA	[{'ASYFLPDTQLF':['ASDFLPDTQLF']},{'ASDFLPDTQLF':['SNV_D14_A','SNV_D14_A'],'ASYFLPDTQLF':['SNV_D14_B0','SNV_D14_B0']}]
564	Kosal	Kosal_C0602	HLA-C*06:02	SVEDNYIML	SVEDNYIVL	10	0	0	SVEDNYIML/C0602	HLA-C*06:02	SVEDNYIML	SVEDNYIVL	15887.8	15058.9	NB	SNV_D9_B0	10	1.05504	0.13	0	0	0	0	0	0	0	False	10	2211	-11.8618	-7.21647	4.3196e-05	2	3	4	3457	NA	[{'SVEDNYIML':['SVEDNYIVL']},{'SVEDNYIML':['SNV_D9_B0','SNV_D9_B0'],'SVEDNYIVL':['SNV_D9_A','SNV_D9_A']}]
565	Kosal	Kosal_A0201	HLA-A*02:01	LMDVSSES	LMDVSSKS	10	0	0	LMDVSSES/A0201	HLA-A*02:01	LMDVSSES	LMDVSSKS	21475.7	28049	NB	SNV_D192_B0	10	0.765648	0.22	0	0	0	0	0	0	0	False	10	2211	-11.6987	-7.14918	0.000345382	1	3	4	1397	NA	[{'LMDVSSES':['LMDVSSKS']},{'LMDVSSES':['SNV_D192_B0','SNV_D192_B0'],'LMDVSSKS':['SNV_D192_A','SNV_D192_A']}]
566	Kosal	Kosal_A0201	HLA-A*02:01	LSLGLSLCSL	FSLGLSLCSL	10	0	0	LSLGLSLCSL/A0201	HLA-A*02:01	LSLGLSLCSL	FSLGLSLCSL	649.75	114.15	NB	SNV_D193_B0	10	5.69207	0.45	4.5268e-07	0	0	0	0	0	0	False	10	2211	-8.3406	-4.99619	0.000705186	1	3	3	165	NA	[{'LSLGLSLCSL':['FSLGLSLCSL']},{'FSLGLSLCSL':['SNV_D193_A','SNV_D193_A'],'LSLGLSLCSL':['SNV_D193_B0','SNV_D193_B0']}]
567	Kosal	Kosal_A0201	HLA-A*02:01	QLVVRILQA	QLVVRILQD	10	0	0	QLVVRILQA/A0201	HLA-A*02:01	QLVVRILQA	QLVVRILQD	1277.57	24083.5	WB	SNV_D194_B0	10	0.0530476	0.8	0	0	0	0	0	0	0	False	10	2211	-8.44027	-5.10538	0.000697831	1	3	3	188	NA	[{'QLVVRILQA':['QLVVRILQD']},{'QLVVRILQA':['SNV_D194_B0','SNV_D194_B0'],'QLVVRILQD':['SNV_D194_A','SNV_D194_A']}]
568	Kosal	Kosal_A0201	HLA-A*02:01	FQFLQAQYHS	FQFLQAQYYS	10	0	0	FQFLQAQYHS/A0201	HLA-A*02:01	FQFLQAQYHS	FQFLQAQYYS	5236.46	1936.97	NB	SNV_D195_B0	10	2.70343	0.34	0	0	0	0	0	0	0	False	10	2211	-10.231	-6.21752	0.000346104	1	3	4	873	NA	[{'FQFLQAQYHS':['FQFLQAQYYS']},{'FQFLQAQYHS':['SNV_D195_B0','SNV_D195_B0'],'FQFLQAQYYS':['SNV_D195_A','SNV_D195_A']}]
569	Kosal	Kosal_A0201	HLA-A*02:01	GSIMATVLV	GSIMAMVLV	10	0	0	GSIMATVLV/A0201	HLA-A*02:01	GSIMATVLV	GSIMAMVLV	2298.9	1645.74	NB	SNV_D196_B0	10	1.39688	0.68	0	0	0	0	0	0	0	False	10	2211	-9.03682	-5.48517	0.000347319	1	3	4	796	NA	[{'GSIMATVLV':['GSIMAMVLV']},{'GSIMAMVLV':['SNV_D196_A','SNV_D196_A'],'GSIMATVLV':['SNV_D196_B0','SNV_D196_B0']}]
570	Kosal	Kosal_A0301	HLA-A*03:01	KTFTIPVT	KTFTISVT	10	0	0	KTFTIPVT/A0301	HLA-A*03:01	KTFTIPVT	KTFTISVT	23133.9	22189.5	NB	SNV_D55_B0	10	1.04256	0.28	2.66882e-11	0	0	0	0	0	0	False	10	2211	-11.5727	-7.0847	0.000345365	1	3	3	1472	NA	[{'KTFTIPVT':['KTFTISVT']},{'KTFTIPVT':['SNV_D55_B0','SNV_D55_B0'],'KTFTISVT':['SNV_D55_A','SNV_D55_A']}]
571	Kosal	Kosal_A0201	HLA-A*02:01	LLDEECWFPK	LLDEECWFSK	10	0	0	LLDEECWFPK/A0201	HLA-A*02:01	LLDEECWFPK	LLDEECWFSK	9063.26	9185.88	NB	SNV_D197_B0	10	0.986651	0.34	0.00761977	0	0	0	0	0	0	False	10	2211	-10.6713	-6.50689	0.000691163	1	3	3	305	NA	[{'LLDEECWFPK':['LLDEECWFSK']},{'LLDEECWFPK':['SNV_D197_B0','SNV_D197_B0'],'LLDEECWFSK':['SNV_D197_A','SNV_D197_A']}]
572	Kosal	Kosal_A0201	HLA-A*02:01	YVPVMNRRCCV	YVTVMNRRCCV	10	0	0	YVPVMNRRCCV/A0201	HLA-A*02:01	YVPVMNRRCCV	YVTVMNRRCCV	9197.32	8693.38	NB	SNV_D198_B0	10	1.05797	0.67	0.00767783	0	0	0	0	0	0	False	10	2211	-10.1609	-6.2229	0.000691147	1	3	3	307	NA	[{'YVPVMNRRCCV':['YVTVMNRRCCV']},{'YVPVMNRRCCV':['SNV_D198_B0','SNV_D198_B0'],'YVTVMNRRCCV':['SNV_D198_A','SNV_D198_A']}]
573	Kosal	Kosal_A0201	HLA-A*02:01	IAPALISSGL	IVPALISSGL	10	0	0	IAPALISSGL/A0201	HLA-A*02:01	IAPALISSGL	IVPALISSGL	9943.21	2953.33	NB	SNV_D199_B0	10	3.36678	0.27	1.57343e-15	0	0	0	0	0	0	False	10	2211	-10.9231	-6.65492	0.000345652	1	3	3	999	NA	[{'IAPALISSGL':['IVPALISSGL']},{'IAPALISSGL':['SNV_D199_B0','SNV_D199_B0'],'IVPALISSGL':['SNV_D199_A','SNV_D199_A']}]
574	Kosal	Kosal_A0101	HLA-A*01:01	QNDNGEQVF	QNGNGEQVF	10	0	0	QNDNGEQVF/A0101	HLA-A*01:01	QNDNGEQVF	QNGNGEQVF	20034.8	36063.3	WB	SNV_D41_B0	10	0.555545	0.13	0	0	0	0	0	0	0	False	10	2211	-12.0479	-7.33881	4.31878e-05	2	3	4	3503	NA	[{'QNDNGEQVF':['QNGNGEQVF']},{'QNDNGEQVF':['SNV_D41_B0','SNV_D41_B0'],'QNGNGEQVF':['SNV_D41_A','SNV_D41_A']}]
575	Kosal	Kosal_A0301	HLA-A*03:01	LSCREAVLQWR	SSCREAVLQWR	10	0	0	LSCREAVLQWR/A0301	HLA-A*03:01	LSCREAVLQWR	SSCREAVLQWR	19342.5	15012.9	NB	SNV_D56_B0	10	1.2884	0.28	0	0	0	0	0	0	0	False	10	2211	-11.4291	-6.99028	0.000345407	1	3	4	1317	NA	[{'LSCREAVLQWR':['SSCREAVLQWR']},{'LSCREAVLQWR':['SNV_D56_B0','SNV_D56_B0'],'SSCREAVLQWR':['SNV_D56_A','SNV_D56_A']}]
576	Kosal	Kosal_A1101	HLA-A*11:01	VVPSGQEQR	VVPSVQEQR	10	0	0	VVPSGQEQR/A1101	HLA-A*11:01	VVPSGQEQR	VVPSVQEQR	6693.63	3750.74	WB	SNV_D25_B0	10	1.78462	0.46	5.89525e-05	0	0	0	0	0	0	False	10	2211	-10.1953	-6.21702	0.000691554	1	3	3	276	NA	[{'VVPSGQEQR':['VVPSVQEQR']},{'VVPSGQEQR':['SNV_D25_B0','SNV_D25_B0'],'VVPSVQEQR':['SNV_D25_A','SNV_D25_A']}]
577	Kosal	Kosal_A2402	HLA-A*24:02	YVCNQCGKSF	SVCNQCGKSF	10	0	0	YVCNQCGKSF/A2402	HLA-A*24:02	YVCNQCGKSF	SVCNQCGKSF	15481.8	22600.2	NB	SNV_D64_B0	10	0.68503	0.31	0.666686	0	0	0	0	0	0	False	10	2211	-11.172	-6.82906	0.000690705	1	3	3	366	NA	[{'YVCNQCGKSF':['SVCNQCGKSF']},{'SVCNQCGKSF':['SNV_D64_A','SNV_D64_A'],'YVCNQCGKSF':['SNV_D64_B0','SNV_D64_B0']}]
578	Kosal	Kosal_A2402	HLA-A*24:02	IYHKRIHT	IYHKRIYT	10	0	0	IYHKRIHT/A2402	HLA-A*24:02	IYHKRIHT	IYHKRIYT	26348.6	18128.3	NB	SNV_D65_B0	10	1.45345	0.22	0	0	0	0	0	0	0	False	10	2211	-11.8628	-7.25705	0.000345338	1	3	4	1612	NA	[{'IYHKRIHT':['IYHKRIYT']},{'IYHKRIHT':['SNV_D65_B0','SNV_D65_B0'],'IYHKRIYT':['SNV_D65_A','SNV_D65_A']}]
579	Kosal	Kosal_A0201	HLA-A*02:01	FGGPYPFGI	FGGSYPFGI	10	0	0	FGGPYPFGI/A0201	HLA-A*02:01	FGGPYPFGI	FGGSYPFGI	1426.41	1868.66	NB	SNV_D200_B0	10	0.763333	0.31	3.4758e-09	0	0	0	0	0	0	False	10	2211	-9.25851	-5.57125	0.000348635	1	3	3	784	NA	[{'FGGPYPFGI':['FGGSYPFGI']},{'FGGPYPFGI':['SNV_D200_B0','SNV_D200_B0'],'FGGSYPFGI':['SNV_D200_A','SNV_D200_A']}]
580	Kosal	Kosal_A0301	HLA-A*03:01	MGSVTVWY	MGSVTVRY	10	0	0	MGSVTVWY/A0301	HLA-A*03:01	MGSVTVWY	MGSVTVRY	21610.2	22474.1	NB	SNV_D57_B0	10	0.961558	0.12	4.5268e-07	0	0	0	0	0	0	False	10	2211	-12.1703	-7.41316	8.63674e-05	2	3	3	2606	NA	[{'MGSVTVWY':['MGSVTVRY']},{'MGSVTVRY':['SNV_D57_A','SNV_D57_A'],'MGSVTVWY':['SNV_D57_B0','SNV_D57_B0']}]
581	Kosal	Kosal_A0201	HLA-A*02:01	VQDNQQANGHV	VQENQQANGHV	10	0	0	VQDNQQANGHV/A0201	HLA-A*02:01	VQDNQQANGHV	VQENQQANGHV	17890.8	28145.4	NB	SNV_D201_B0	10	0.635655	0.46	0	0	0	0	0	0	0	False	10	2211	-10.9843	-6.73562	0.000345428	1	3	4	1262	NA	[{'VQDNQQANGHV':['VQENQQANGHV']},{'VQDNQQANGHV':['SNV_D201_B0','SNV_D201_B0'],'VQENQQANGHV':['SNV_D201_A','SNV_D201_A']}]
582	Kosal	Kosal_B0702	HLA-B*07:02	AIMKTIDVV	AIMKTMDVV	10	0	0	AIMKTIDVV/B0702	HLA-B*07:02	AIMKTIDVV	AIMKTMDVV	10265.1	8747.44	NB	SNV_D41_B0	10	1.1735	0.28	0	0	0	0	0	0	0	False	10	2211	-10.9206	-6.65608	0.000345636	1	3	4	1010	NA	[{'AIMKTIDVV':['AIMKTMDVV']},{'AIMKTIDVV':['SNV_D41_B0','SNV_D41_B0'],'AIMKTMDVV':['SNV_D41_A','SNV_D41_A']}]
583	Kosal	Kosal_B0702	HLA-B*07:02	IPSPVKLDS	ISSPVKLDS	10	0	0	IPSPVKLDS/B0702	HLA-B*07:02	IPSPVKLDS	ISSPVKLDS	6426.85	36337.9	NB	SNV_D42_B0	10	0.176864	0.2	0	0	0	0	0	0	0	False	10	2211	-10.8039	-6.55378	0.000691616	1	3	4	273	NA	[{'IPSPVKLDS':['ISSPVKLDS']},{'IPSPVKLDS':['SNV_D42_B0','SNV_D42_B0'],'ISSPVKLDS':['SNV_D42_A','SNV_D42_A']}]
584	Kosal	Kosal_A0201	HLA-A*02:01	LLRLDRNTGL	LLRLNRNTGL	10	0	0	LLRLDRNTGL/A0201	HLA-A*02:01	LLRLDRNTGL	LLRLNRNTGL	452.06	1067.23	WB	SNV_D202_B0	10	0.423583	0.28	0	0	0	0	0	0	0	False	10	2211	-8.41472	-5.00888	0.000355929	1	3	4	750	NA	[{'LLRLDRNTGL':['LLRLNRNTGL']},{'LLRLDRNTGL':['SNV_D202_B0','SNV_D202_B0'],'LLRLNRNTGL':['SNV_D202_A','SNV_D202_A']}]
585	Kosal	Kosal_A0201	HLA-A*02:01	SLLLTPAGC	SLLLTPAVC	10	0	0	SLLLTPAGC/A0201	HLA-A*02:01	SLLLTPAGC	SLLLTPAVC	1292.81	2316.11	NB	SNV_D203_B0	10	0.558182	0.46	0	0	0	0	0	0	0	False	10	2211	-8.87578	-5.34964	0.000348992	1	3	4	776	NA	[{'SLLLTPAGC':['SLLLTPAVC']},{'SLLLTPAGC':['SNV_D203_B0','SNV_D203_B0'],'SLLLTPAVC':['SNV_D203_A','SNV_D203_A']}]
586	Kosal	Kosal_B3801	HLA-B*38:01	LAQERGSAHL	LAQEQGSAHL	10	0	0	LAQERGSAHL/B3801	HLA-B*38:01	LAQERGSAHL	LAQEQGSAHL	15972.5	13961.4	NB	SNV_D8_B0	10	1.14405	0.38	0	0	0	0	0	0	0	False	10	2211	-11.0404	-6.75796	0.000345462	1	3	4	1194	NA	[{'LAQERGSAHL':['LAQEQGSAHL']},{'LAQEQGSAHL':['SNV_D8_A','SNV_D8_A'],'LAQERGSAHL':['SNV_D8_B0','SNV_D8_B0']}]
587	Kosal	Kosal_A0201	HLA-A*02:01	IAATLFVVI	ITATLFVVI	10	0	0	IAATLFVVI/A0201	HLA-A*02:01	IAATLFVVI	ITATLFVVI	3225.06	1518.05	NB	SNV_D204_B0	10	2.12448	0.42	0	0	0	0	0	0	0	False	10	2211	-9.6794	-5.87097	0.000346698	1	3	4	821	NA	[{'IAATLFVVI':['ITATLFVVI']},{'IAATLFVVI':['SNV_D204_B0','SNV_D204_B0'],'ITATLFVVI':['SNV_D204_A','SNV_D204_A']}]
588	Kosal	Kosal_A0201	HLA-A*02:01	SLDDWQTYY	SLDDWQTHY	10	0	0	SLDDWQTYY/A0201	HLA-A*02:01	SLDDWQTYY	SLDDWQTHY	3737.81	7210.92	WB	SNV_D205_B0	10	0.518354	0.35	1	0	0	0	0	0	0	False	10	2211	-9.93815	-6.02721	0.000692733	1	3	3	230	NA	[{'SLDDWQTYY':['SLDDWQTHY']},{'SLDDWQTHY':['SNV_D205_A','SNV_D205_A'],'SLDDWQTYY':['SNV_D205_B0','SNV_D205_B0']}]
589	Kosal	Kosal_A0301	HLA-A*03:01	ALVYPFMRS	VLVYPFMRS	10	0	0	ALVYPFMRS/A0301	HLA-A*03:01	ALVYPFMRS	VLVYPFMRS	11606	12351.3	NB	SNV_D58_B0	10	0.939661	0.23	0	0	0	0	0	0	0	False	10	2211	-11.1706	-6.80544	0.00034558	1	3	4	1060	NA	[{'ALVYPFMRS':['VLVYPFMRS']},{'ALVYPFMRS':['SNV_D58_B0','SNV_D58_B0'],'VLVYPFMRS':['SNV_D58_A','SNV_D58_A']}]
590	Kosal	Kosal_A2402	HLA-A*24:02	FFQRNCYFMSN	FFQGNCYFMSN	10	0	0	FFQRNCYFMSN/A2402	HLA-A*24:02	FFQRNCYFMSN	FFQGNCYFMSN	20594.4	22298.3	NB	SNV_D66_B0	10	0.923585	0.12	0	0	0	0	0	0	0	False	10	2211	-12.1316	-7.38777	4.3187e-05	2	3	4	3506	NA	[{'FFQRNCYFMSN':['FFQGNCYFMSN']},{'FFQGNCYFMSN':['SNV_D66_A','SNV_D66_A'],'FFQRNCYFMSN':['SNV_D66_B0','SNV_D66_B0']}]
591	Kosal	Kosal_A0201	HLA-A*02:01	GLPAAAAPAST	GLLAAAAPAST	10	0	0	GLPAAAAPAST/A0201	HLA-A*02:01	GLPAAAAPAST	GLLAAAAPAST	11139	3703.67	NB	SNV_D206_B0	10	3.00756	0.29	0	0	0	0	0	0	0	False	10	2211	-10.9592	-6.68409	0.000345598	1	3	4	1035	NA	[{'GLPAAAAPAST':['GLLAAAAPAST']},{'GLLAAAAPAST':['SNV_D206_A','SNV_D206_A'],'GLPAAAAPAST':['SNV_D206_B0','SNV_D206_B0']}]
592	Kosal	Kosal_B4403	HLA-B*44:03	LKLPIPRY	LKLPIPRC	10	0	0	LKLPIPRY/B4403	HLA-B*44:03	LKLPIPRY	LKLPIPRC	38685.9	45196.5	NB	SNV_D33_B0	10	0.855948	0.99	3.4758e-09	0	0	0	0	0	0	False	10	2211	-11.0131	-6.81276	0.000345278	1	3	3	2335	NA	[{'LKLPIPRY':['LKLPIPRC']},{'LKLPIPRC':['SNV_D33_A','SNV_D33_A'],'LKLPIPRY':['SNV_D33_B0','SNV_D33_B0']}]
593	Kosal	Kosal_A0201	HLA-A*02:01	MVTSLRTL	IVTSLRTL	10	0	0	MVTSLRTL/A0201	HLA-A*02:01	MVTSLRTL	IVTSLRTL	17291.5	25345.3	NB	SNV_D207_B0	10	0.682234	0.47	0	0	0	0	0	0	0	False	10	2211	-10.9404	-6.70839	0.000345438	1	3	4	1242	NA	[{'MVTSLRTL':['IVTSLRTL']},{'IVTSLRTL':['SNV_D207_A','SNV_D207_A'],'MVTSLRTL':['SNV_D207_B0','SNV_D207_B0']}]
594	Kosal	Kosal_A0201	HLA-A*02:01	IQWLPSDA	IQGLPSDA	10	0	0	IQWLPSDA/A0201	HLA-A*02:01	IQWLPSDA	IQGLPSDA	27049.1	39788.4	NB	SNV_D208_B0	10	0.679825	0.33	4.5268e-07	0	0	0	0	0	0	False	10	2211	-11.5717	-7.09651	0.000690428	1	3	3	492	NA	[{'IQWLPSDA':['IQGLPSDA']},{'IQGLPSDA':['SNV_D208_A','SNV_D208_A'],'IQWLPSDA':['SNV_D208_B0','SNV_D208_B0']}]
595	Kosal	Kosal_A0201	HLA-A*02:01	TGYLWHVPL	TGYLWHIPL	10	0	0	TGYLWHVPL/A0201	HLA-A*02:01	TGYLWHVPL	TGYLWHIPL	5145.25	5328.7	NB	SNV_D209_B0	10	0.965573	0.2	1	0	0	0	0	0	0	False	10	2211	-10.6254	-6.43646	0.000692003	1	3	3	254	NA	[{'TGYLWHVPL':['TGYLWHIPL']},{'TGYLWHIPL':['SNV_D209_A','SNV_D209_A'],'TGYLWHVPL':['SNV_D209_B0','SNV_D209_B0']}]
596	Kosal	Kosal_A0201	HLA-A*02:01	VQHEIDLPPT	VQREIDLPPT	10	0	0	VQHEIDLPPT/A0201	HLA-A*02:01	VQHEIDLPPT	VQREIDLPPT	9447.35	16525.6	NB	SNV_D210_B0	10	0.57168	0.56	2.04919e-13	0	0	0	0	0	0	False	10	2211	-10.3204	-6.31418	0.000345679	1	3	3	982	NA	[{'VQHEIDLPPT':['VQREIDLPPT']},{'VQHEIDLPPT':['SNV_D210_B0','SNV_D210_B0'],'VQREIDLPPT':['SNV_D210_A','SNV_D210_A']}]
597	Kosal	Kosal_B4403	HLA-B*44:03	EKVFLWQQGSY	EKVFLRQQGSY	10	0	0	EKVFLWQQGSY/B4403	HLA-B*44:03	EKVFLWQQGSY	EKVFLRQQGSY	21858.8	26508.8	NB	SNV_D34_B0	10	0.824586	0.35	0	0	0	0	0	0	0	False	10	2211	-11.3554	-6.95882	0.000345377	1	3	4	1418	NA	[{'EKVFLWQQGSY':['EKVFLRQQGSY']},{'EKVFLRQQGSY':['SNV_D34_A','SNV_D34_A'],'EKVFLWQQGSY':['SNV_D34_B0','SNV_D34_B0']}]
598	Kosal	Kosal_B3801	HLA-B*38:01	QPEPEKQAYEL	QPEPEQQAYEL	10	0	0	QPEPEKQAYEL/B3801	HLA-B*38:01	QPEPEKQAYEL	QPEPEQQAYEL	30801	29914.5	NB	SNV_D9_B0	10	1.02963	0.29	0	0	0	0	0	0	0	False	10	2211	-11.7754	-7.2206	0.000345311	1	3	4	1868	NA	[{'QPEPEKQAYEL':['QPEPEQQAYEL']},{'QPEPEKQAYEL':['SNV_D9_B0','SNV_D9_B0'],'QPEPEQQAYEL':['SNV_D9_A','SNV_D9_A']}]
599	Kosal	Kosal_A0201	HLA-A*02:01	HMIVVSMTYGS	HIIVVSMTYGS	10	0	0	HMIVVSMTYGS/A0201	HLA-A*02:01	HMIVVSMTYGS	HIIVVSMTYGS	10410.5	25549.4	NB	SNV_D211_B0	10	0.407468	0.46	0	0	0	0	0	0	0	False	10	2211	-10.5498	-6.44999	0.00034563	1	3	4	1014	NA	[{'HMIVVSMTYGS':['HIIVVSMTYGS']},{'HIIVVSMTYGS':['SNV_D211_A','SNV_D211_A'],'HMIVVSMTYGS':['SNV_D211_B0','SNV_D211_B0']}]
600	Kosal	Kosal_A0201	HLA-A*02:01	MLEERLVPMGS	MLEDRLVPMGS	10	0	0	MLEERLVPMGS/A0201	HLA-A*02:01	MLEERLVPMGS	MLEDRLVPMGS	8180.25	9118.25	NB	SNV_D212_B0	10	0.897129	0.23	3.4758e-09	0	0	0	0	0	0	False	10	2211	-10.8899	-6.62093	0.000345761	1	3	3	943	NA	[{'MLEERLVPMGS':['MLEDRLVPMGS']},{'MLEDRLVPMGS':['SNV_D212_A','SNV_D212_A'],'MLEERLVPMGS':['SNV_D212_B0','SNV_D212_B0']}]
601	Kosal	Kosal_A2402	HLA-A*24:02	GFQIGMKRL	GFQIDMKRL	10	0	0	GFQIGMKRL/A2402	HLA-A*24:02	GFQIGMKRL	GFQIDMKRL	15441.4	19160.5	NB	SNV_D67_B0	10	0.805896	0.18	0	0	0	0	0	0	0	False	10	2211	-11.5884	-7.06148	0.000345473	1	3	4	1169	NA	[{'GFQIGMKRL':['GFQIDMKRL']},{'GFQIDMKRL':['SNV_D67_A','SNV_D67_A'],'GFQIGMKRL':['SNV_D67_B0','SNV_D67_B0']}]
602	Kosal	Kosal_A0201	HLA-A*02:01	LIKALWNNAL	LIKALWNNTL	10	0	0	LIKALWNNAL/A0201	HLA-A*02:01	LIKALWNNAL	LIKALWNNTL	2829.4	3012.65	NB	SNV_D213_B0	10	0.939173	0.25	0	0	0	0	0	0	0	False	10	2211	-9.97373	-6.02505	0.000346914	1	3	4	813	NA	[{'LIKALWNNAL':['LIKALWNNTL']},{'LIKALWNNAL':['SNV_D213_B0','SNV_D213_B0'],'LIKALWNNTL':['SNV_D213_A','SNV_D213_A']}]
603	Kosal	Kosal_A0201	HLA-A*02:01	TTYIFRLA	TTYIFWLA	10	0	0	TTYIFRLA/A0201	HLA-A*02:01	TTYIFRLA	TTYIFWLA	25338.2	9652.34	NB	SNV_D214_B0	10	2.62508	0.28	0	0	0	0	0	0	0	False	10	2211	-11.6457	-7.13271	0.000345346	1	3	4	1567	NA	[{'TTYIFRLA':['TTYIFWLA']},{'TTYIFRLA':['SNV_D214_B0','SNV_D214_B0'],'TTYIFWLA':['SNV_D214_A','SNV_D214_A']}]
604	Kosal	Kosal_A0201	HLA-A*02:01	YADLIPVPLT	YAYLIPVPLT	10	0	0	YADLIPVPLT/A0201	HLA-A*02:01	YADLIPVPLT	YAYLIPVPLT	7537.52	3009.23	NB	SNV_D215_B0	10	2.5048	0.25	0.999941	0	0	0	0	0	0	False	10	2211	-10.76	-6.5419	0.000691387	1	3	3	286	NA	[{'YADLIPVPLT':['YAYLIPVPLT']},{'YADLIPVPLT':['SNV_D215_B0','SNV_D215_B0'],'YAYLIPVPLT':['SNV_D215_A','SNV_D215_A']}]
605	Kosal	Kosal_A2402	HLA-A*24:02	NYPASQRDM	DYPASQRDM	10	0	0	NYPASQRDM/A2402	HLA-A*24:02	NYPASQRDM	DYPASQRDM	10184.3	18926.4	WB	SNV_D68_B0	10	0.538098	0.18	9.0536e-07	0	0	0	0	0	0	False	10	2211	-11.2544	-6.84194	0.000691042	1	3	3	312	NA	[{'NYPASQRDM':['DYPASQRDM']},{'DYPASQRDM':['SNV_D68_A','SNV_D68_A'],'NYPASQRDM':['SNV_D68_B0','SNV_D68_B0']}]
606	Kosal	Kosal_A0101	HLA-A*01:01	KAENFEIF	KAENFEFF	10	0	0	KAENFEIF/A0101	HLA-A*01:01	KAENFEIF	KAENFEFF	30859.3	25618.3	NB	SNV_D42_B0	10	1.20458	0.38	0	0	0	0	0	0	0	False	10	2211	-11.5689	-7.10535	0.00034531	1	3	4	1874	NA	[{'KAENFEIF':['KAENFEFF']},{'KAENFEFF':['SNV_D42_A','SNV_D42_A'],'KAENFEIF':['SNV_D42_B0','SNV_D42_B0']}]
607	Kosal	Kosal_A0201	HLA-A*02:01	LLGLALKDAM	LLGPALKDAM	10	0	0	LLGLALKDAM/A0201	HLA-A*02:01	LLGLALKDAM	LLGPALKDAM	2358.75	3062.84	NB	SNV_D216_B0	10	0.770119	0.32	0	0	0	0	0	0	0	False	10	2211	-9.6377	-5.82291	0.000347265	1	3	4	799	NA	[{'LLGLALKDAM':['LLGPALKDAM']},{'LLGLALKDAM':['SNV_D216_B0','SNV_D216_B0'],'LLGPALKDAM':['SNV_D216_A','SNV_D216_A']}]
608	Kosal	Kosal_B5201	HLA-B*52:01	EFLKFATTEAI	EFLKFAATEAI	10	0	0	EFLKFATTEAI/B5201	HLA-B*52:01	EFLKFATTEAI	EFLKFAATEAI	16852.6	17005.4	NB	SNV_D9_B0	10	0.991016	0.37	0	0	0	0	0	0	0	False	10	2211	-11.1039	-6.79772	0.000345446	1	3	4	1221	NA	[{'EFLKFATTEAI':['EFLKFAATEAI']},{'EFLKFAATEAI':['SNV_D9_A','SNV_D9_A'],'EFLKFATTEAI':['SNV_D9_B0','SNV_D9_B0']}]
609	Kosal	Kosal_A0201	HLA-A*02:01	LFQPHLINV	LFQLHLINV	10	0	0	LFQPHLINV/A0201	HLA-A*02:01	LFQPHLINV	LFQLHLINV	2360.23	5524.91	WB	SNV_D217_B0	10	0.427198	0.82	0.999971	0	0	0	0	0	0	False	10	2211	-8.91383	-5.41854	0.000694286	1	3	3	214	NA	[{'LFQPHLINV':['LFQLHLINV']},{'LFQLHLINV':['SNV_D217_A','SNV_D217_A'],'LFQPHLINV':['SNV_D217_B0','SNV_D217_B0']}]
610	Kosal	Kosal_A0201	HLA-A*02:01	DLASVGLPI	DLAFVGLPI	10	0	0	DLASVGLPI/A0201	HLA-A*02:01	DLASVGLPI	DLAFVGLPI	2583.34	2245.63	NB	SNV_D218_B0	10	1.15039	0.53	0	0	0	0	0	0	0	False	10	2211	-9.32228	-5.65389	0.000347082	1	3	4	802	NA	[{'DLASVGLPI':['DLAFVGLPI']},{'DLAFVGLPI':['SNV_D218_A','SNV_D218_A'],'DLASVGLPI':['SNV_D218_B0','SNV_D218_B0']}]
611	Kosal	Kosal_A0201	HLA-A*02:01	RLHTPMYF	CLHTPMYF	10	0	0	RLHTPMYF/A0201	HLA-A*02:01	RLHTPMYF	CLHTPMYF	14135.6	16954.7	NB	SNV_D219_B0	10	0.833728	0.67	0	0	0	0	0	0	0	False	10	2211	-10.5058	-6.44961	0.000345503	1	3	4	1127	NA	[{'RLHTPMYF':['CLHTPMYF']},{'CLHTPMYF':['SNV_D219_A','SNV_D219_A'],'RLHTPMYF':['SNV_D219_B0','SNV_D219_B0']}]
612	Kosal	Kosal_A0201	HLA-A*02:01	LAYPVTESCHL	PAYPVTESCHL	10	0	0	LAYPVTESCHL/A0201	HLA-A*02:01	LAYPVTESCHL	PAYPVTESCHL	17099.3	33190.2	NB	SNV_D220_B0	10	0.51519	0.68	0	0	0	0	0	0	0	False	10	2211	-10.6471	-6.54364	0.000345441	1	3	4	1233	NA	[{'LAYPVTESCHL':['PAYPVTESCHL']},{'LAYPVTESCHL':['SNV_D220_B0','SNV_D220_B0'],'PAYPVTESCHL':['SNV_D220_A','SNV_D220_A']}]
613	Kosal	Kosal_A0201	HLA-A*02:01	QLKDGKTTV	QLKNGKTTV	10	0	0	QLKDGKTTV/A0201	HLA-A*02:01	QLKDGKTTV	QLKNGKTTV	4509.96	10378.6	WB	SNV_D221_B0	10	0.434544	0.86	0	0	0	0	0	0	0	False	10	2211	-9.3968	-5.73962	0.000346258	1	3	4	852	NA	[{'QLKDGKTTV':['QLKNGKTTV']},{'QLKDGKTTV':['SNV_D221_B0','SNV_D221_B0'],'QLKNGKTTV':['SNV_D221_A','SNV_D221_A']}]
614	Kosal	Kosal_B0702	HLA-B*07:02	FPPLPTMP	FPSLPTMP	10	0	0	FPPLPTMP/B0702	HLA-B*07:02	FPPLPTMP	FPSLPTMP	7687.08	1775.95	NB	SNV_D43_B0	10	4.32843	0.19	0.99238	0	0	0	0	0	0	False	10	2211	-10.9871	-6.6703	0.000691361	1	3	3	290	NA	[{'FPPLPTMP':['FPSLPTMP']},{'FPPLPTMP':['SNV_D43_B0','SNV_D43_B0'],'FPSLPTMP':['SNV_D43_A','SNV_D43_A']}]
615	Kosal	Kosal_A0201	HLA-A*02:01	ALEGSRVRRV	ALEGSRVWRV	10	0	0	ALEGSRVRRV/A0201	HLA-A*02:01	ALEGSRVRRV	ALEGSRVWRV	7078.27	191.64	NB	SNV_D222_B0	10	36.9352	0.63	0	0	0	0	0	0	0	False	10	2211	-9.99809	-6.11123	0.000345856	1	3	4	911	NA	[{'ALEGSRVRRV':['ALEGSRVWRV']},{'ALEGSRVRRV':['SNV_D222_B0','SNV_D222_B0'],'ALEGSRVWRV':['SNV_D222_A','SNV_D222_A']}]
616	Kosal	Kosal_A0201	HLA-A*02:01	QALPLLASA	QALPLLACA	10	0	0	QALPLLASA/A0201	HLA-A*02:01	QALPLLASA	QALPLLACA	5302.65	7895.54	NB	SNV_D223_B0	10	0.671601	0.54	0	0	0	0	0	0	0	False	10	2211	-9.88498	-6.02518	0.000346092	1	3	4	876	NA	[{'QALPLLASA':['QALPLLACA']},{'QALPLLACA':['SNV_D223_A','SNV_D223_A'],'QALPLLASA':['SNV_D223_B0','SNV_D223_B0']}]
617	Kosal	Kosal_A0201	HLA-A*02:01	LQIYKQGGFL	LQIYKQGGIL	10	0	0	LQIYKQGGFL/A0201	HLA-A*02:01	LQIYKQGGFL	LQIYKQGGIL	9121.11	14087.3	NB	SNV_D224_B0	10	0.647469	0.33	0	0	0	0	0	0	0	False	10	2211	-10.6993	-6.52309	0.000345698	1	3	4	969	NA	[{'LQIYKQGGFL':['LQIYKQGGIL']},{'LQIYKQGGFL':['SNV_D224_B0','SNV_D224_B0'],'LQIYKQGGIL':['SNV_D224_A','SNV_D224_A']}]
618	Kosal	Kosal_A0201	HLA-A*02:01	KTRIFLHV	KTRIILHV	10	0	0	KTRIFLHV/A0201	HLA-A*02:01	KTRIFLHV	KTRIILHV	16192.9	17322.4	NB	SNV_D225_B0	10	0.934795	0.43	0	0	0	0	0	0	0	False	10	2211	-10.9562	-6.71202	0.000345458	1	3	4	1201	NA	[{'KTRIFLHV':['KTRIILHV']},{'KTRIFLHV':['SNV_D225_B0','SNV_D225_B0'],'KTRIILHV':['SNV_D225_A','SNV_D225_A']}]
619	Kosal	Kosal_A0301	HLA-A*03:01	SNDISPNVKSK	SNDILPNVKSK	10	0	0	SNDISPNVKSK/A0301	HLA-A*03:01	SNDISPNVKSK	SNDILPNVKSK	1955.31	1868.3	WB	SNV_D59_B0	10	1.04657	0.13	9.08835e-07	0	0	0	0	0	0	False	10	2211	-10.1806	-6.11137	8.69473e-05	2	3	3	2569	NA	[{'SNDISPNVKSK':['SNDILPNVKSK']},{'SNDILPNVKSK':['SNV_D59_A','SNV_D59_A'],'SNDISPNVKSK':['SNV_D59_B0','SNV_D59_B0']}]
620	Kosal	Kosal_A0301	HLA-A*03:01	GTAECYLVSSM	GTAECYLLSSM	10	0	0	GTAECYLVSSM/A0301	HLA-A*03:01	GTAECYLVSSM	GTAECYLLSSM	26051	23980.2	NB	SNV_D60_B0	10	1.08635	0.24	0	0	0	0	0	0	0	False	10	2211	-11.7867	-7.21364	0.00034534	1	3	4	1596	NA	[{'GTAECYLVSSM':['GTAECYLLSSM']},{'GTAECYLLSSM':['SNV_D60_A','SNV_D60_A'],'GTAECYLVSSM':['SNV_D60_B0','SNV_D60_B0']}]
621	Kosal	Kosal_B4402	HLA-B*44:02	SFQKVILRRY	SFQKVILRMY	10	0	0	SFQKVILRRY/B4402	HLA-B*44:02	SFQKVILRRY	SFQKVILRMY	10675.5	9119.04	NB	SNV_D22_B0	10	1.17069	0.27	0	0	0	0	0	0	0	False	10	2211	-10.9801	-6.6924	0.000345618	1	3	4	1022	NA	[{'SFQKVILRRY':['SFQKVILRMY']},{'SFQKVILRMY':['SNV_D22_A','SNV_D22_A'],'SFQKVILRRY':['SNV_D22_B0','SNV_D22_B0']}]
622	Kosal	Kosal_A0201	HLA-A*02:01	GIGCPKCDTV	GIECPKCDTV	10	0	0	GIGCPKCDTV/A0201	HLA-A*02:01	GIGCPKCDTV	GIECPKCDTV	5474.4	7821.57	NB	SNV_D226_B0	10	0.699911	0.5	0.996176	0	0	0	0	0	0	False	10	2211	-9.9698	-6.07509	0.000691886	1	3	3	261	NA	[{'GIGCPKCDTV':['GIECPKCDTV']},{'GIECPKCDTV':['SNV_D226_A','SNV_D226_A'],'GIGCPKCDTV':['SNV_D226_B0','SNV_D226_B0']}]
623	Kosal	Kosal_A0101	HLA-A*01:01	QALRPGSQY	QALRPGSRY	10	0	0	QALRPGSQY/A0101	HLA-A*01:01	QALRPGSQY	QALRPGSRY	13242.3	12342.5	WB	SNV_D43_B0	10	1.07291	0.42	0	0	0	0	0	0	0	False	10	2211	-10.8129	-6.61603	0.000345527	1	3	4	1101	NA	[{'QALRPGSQY':['QALRPGSRY']},{'QALRPGSQY':['SNV_D43_B0','SNV_D43_B0'],'QALRPGSRY':['SNV_D43_A','SNV_D43_A']}]
624	Kosal	Kosal_A0201	HLA-A*02:01	GVAMVTAVA	GVAMVTAMA	10	0	0	GVAMVTAVA/A0201	HLA-A*02:01	GVAMVTAVA	GVAMVTAMA	3027.19	2658.85	NB	SNV_D227_B0	10	1.13853	0.63	0	0	0	0	0	0	0	False	10	2211	-9.31646	-5.66318	0.000346799	1	3	4	816	NA	[{'GVAMVTAVA':['GVAMVTAMA']},{'GVAMVTAMA':['SNV_D227_A','SNV_D227_A'],'GVAMVTAVA':['SNV_D227_B0','SNV_D227_B0']}]
625	Kosal	Kosal_A0101	HLA-A*01:01	DSDRQQNGHIE	DSDGQQNGHIE	10	0	0	DSDRQQNGHIE/A0101	HLA-A*01:01	DSDRQQNGHIE	DSDGQQNGHIE	30404.3	31481.9	NB	SNV_D44_B0	10	0.965771	0.12	0	0	0	0	0	0	0	False	10	2211	-12.4443	-7.59326	4.31772e-05	2	3	4	3751	NA	[{'DSDRQQNGHIE':['DSDGQQNGHIE']},{'DSDGQQNGHIE':['SNV_D44_A','SNV_D44_A'],'DSDRQQNGHIE':['SNV_D44_B0','SNV_D44_B0']}]
626	Kosal	Kosal_A0301	HLA-A*03:01	RNVVNIAR	RNVVNIAP	10	0	0	RNVVNIAR/A0301	HLA-A*03:01	RNVVNIAR	RNVVNIAP	26234.6	38840.7	NB	SNV_D61_B0	10	0.675441	0.25	0.00761977	0	0	0	0	0	0	False	10	2211	-11.7609	-7.19978	0.00069044	1	3	3	478	NA	[{'RNVVNIAR':['RNVVNIAP']},{'RNVVNIAP':['SNV_D61_A','SNV_D61_A'],'RNVVNIAR':['SNV_D61_B0','SNV_D61_B0']}]
627	Kosal	Kosal_A0201	HLA-A*02:01	HQRPSVFQQLV	HQRPSVFQQPV	10	0	0	HQRPSVFQQLV/A0201	HLA-A*02:01	HQRPSVFQQLV	HQRPSVFQQPV	11476.9	9392.72	NB	SNV_D228_B0	10	1.2219	0.59	3.4758e-09	0	0	0	0	0	0	False	10	2211	-10.4364	-6.39439	0.000345585	1	3	3	1055	NA	[{'HQRPSVFQQLV':['HQRPSVFQQPV']},{'HQRPSVFQQLV':['SNV_D228_B0','SNV_D228_B0'],'HQRPSVFQQPV':['SNV_D228_A','SNV_D228_A']}]
628	Kosal	Kosal_B0702	HLA-B*07:02	SERKVHKLML	LERKVHKLML	10	0	0	SERKVHKLML/B0702	HLA-B*07:02	SERKVHKLML	LERKVHKLML	14419.2	15921	NB	SNV_D44_B0	10	0.905673	0.37	0	0	0	0	0	0	0	False	10	2211	-10.9788	-6.71546	0.000345496	1	3	4	1136	NA	[{'SERKVHKLML':['LERKVHKLML']},{'LERKVHKLML':['SNV_D44_A','SNV_D44_A'],'SERKVHKLML':['SNV_D44_B0','SNV_D44_B0']}]
629	Kosal	Kosal_A1101	HLA-A*11:01	ESMPSVRFLLL	ESMPSVRLLLL	10	0	0	ESMPSVRFLLL/A1101	HLA-A*11:01	ESMPSVRFLLL	ESMPSVRLLLL	22208.5	25456.1	NB	SNV_D26_B0	10	0.872423	0.23	4.5268e-07	0	0	0	0	0	0	False	10	2211	-11.6914	-7.14776	0.000690509	1	3	3	434	NA	[{'ESMPSVRFLLL':['ESMPSVRLLLL']},{'ESMPSVRFLLL':['SNV_D26_B0','SNV_D26_B0'],'ESMPSVRLLLL':['SNV_D26_A','SNV_D26_A']}]
630	Kosal	Kosal_A0201	HLA-A*02:01	FLPQKPFFTD	FMPQKPFFTD	10	0	0	FLPQKPFFTD/A0201	HLA-A*02:01	FLPQKPFFTD	FMPQKPFFTD	4533.74	5253.48	NB	SNV_D229_B0	10	0.862997	0.2	5.89525e-05	0	0	0	0	0	0	False	10	2211	-10.5239	-6.36972	0.000692265	1	3	3	249	NA	[{'FLPQKPFFTD':['FMPQKPFFTD']},{'FLPQKPFFTD':['SNV_D229_B0','SNV_D229_B0'],'FMPQKPFFTD':['SNV_D229_A','SNV_D229_A']}]
631	Kosal	Kosal_B0702	HLA-B*07:02	KPEIYTHWH	KPEIYTHWQ	10	0	0	KPEIYTHWH/B0702	HLA-B*07:02	KPEIYTHWH	KPEIYTHWQ	9480.73	14099.7	NB	SNV_D45_B0	10	0.672407	0.4	0	0	0	0	0	0	0	False	10	2211	-10.5823	-6.46075	0.000345677	1	3	4	986	NA	[{'KPEIYTHWH':['KPEIYTHWQ']},{'KPEIYTHWH':['SNV_D45_B0','SNV_D45_B0'],'KPEIYTHWQ':['SNV_D45_A','SNV_D45_A']}]
632	Kosal	Kosal_B5201	HLA-B*52:01	SGKFQGLI	SGTFQGLI	10	0	0	SGKFQGLI/B5201	HLA-B*52:01	SGKFQGLI	SGTFQGLI	13138.2	15211	NB	SNV_D10_B0	10	0.863726	0.18	0	0	0	0	0	0	0	False	10	2211	-11.4588	-6.97628	0.00034553	1	3	4	1099	NA	[{'SGKFQGLI':['SGTFQGLI']},{'SGKFQGLI':['SNV_D10_B0','SNV_D10_B0'],'SGTFQGLI':['SNV_D10_A','SNV_D10_A']}]
633	Kosal	Kosal_A0201	HLA-A*02:01	FGTFPVNYV	FGTFPGNYV	10	0	0	FGTFPVNYV/A0201	HLA-A*02:01	FGTFPVNYV	FGTFPGNYV	1216.57	3743.64	NB	SNV_D230_B0	10	0.32497	0.3	4.5268e-07	0	0	0	0	0	0	False	10	2211	-9.15605	-5.50141	0.000698216	1	3	3	183	NA	[{'FGTFPVNYV':['FGTFPGNYV']},{'FGTFPGNYV':['SNV_D230_A','SNV_D230_A'],'FGTFPVNYV':['SNV_D230_B0','SNV_D230_B0']}]
634	Kosal	Kosal_A0201	HLA-A*02:01	QALFPVGPV	QAPFPVGPV	10	0	0	QALFPVGPV/A0201	HLA-A*02:01	QALFPVGPV	QAPFPVGPV	3452.52	6926.89	NB	SNV_D231_B0	10	0.498423	0.32	0	0	0	0	0	0	0	False	10	2211	-9.94342	-6.02387	0.000346597	1	3	4	827	NA	[{'QALFPVGPV':['QAPFPVGPV']},{'QALFPVGPV':['SNV_D231_B0','SNV_D231_B0'],'QAPFPVGPV':['SNV_D231_A','SNV_D231_A']}]
635	Kosal	Kosal_A0301	HLA-A*03:01	KLEHRGFRVLS	KLERRGFRVLS	10	0	0	KLEHRGFRVLS/A0301	HLA-A*03:01	KLEHRGFRVLS	KLERRGFRVLS	16599.6	16848.4	NB	SNV_D62_B0	10	0.985232	0.22	0.00761977	0	0	0	0	0	0	False	10	2211	-11.492	-7.01333	0.000690662	1	3	3	376	NA	[{'KLEHRGFRVLS':['KLERRGFRVLS']},{'KLEHRGFRVLS':['SNV_D62_B0','SNV_D62_B0'],'KLERRGFRVLS':['SNV_D62_A','SNV_D62_A']}]
636	Kosal	Kosal_A0201	HLA-A*02:01	NLVQRTAQA	SLVQRTAQA	10	0	0	NLVQRTAQA/A0201	HLA-A*02:01	NLVQRTAQA	SLVQRTAQA	2628.05	630.78	NB	SNV_D232_B0	10	4.16635	0.81	0	0	0	0	0	0	0	False	10	2211	-9.00953	-5.48051	0.000347049	1	3	4	804	NA	[{'NLVQRTAQA':['SLVQRTAQA']},{'NLVQRTAQA':['SNV_D232_B0','SNV_D232_B0'],'SLVQRTAQA':['SNV_D232_A','SNV_D232_A']}]
637	Kosal	Kosal_A0201	HLA-A*02:01	GMAALNMS	VMAALNMS	10	0	0	GMAALNMS/A0201	HLA-A*02:01	GMAALNMS	VMAALNMS	23128.1	19410.7	NB	SNV_D233_B0	10	1.19152	0.26	0	0	0	0	0	0	0	False	10	2211	-11.6296	-7.11644	0.000345365	1	3	4	1471	NA	[{'GMAALNMS':['VMAALNMS']},{'GMAALNMS':['SNV_D233_B0','SNV_D233_B0'],'VMAALNMS':['SNV_D233_A','SNV_D233_A']}]
638	Kosal	Kosal_A0201	HLA-A*02:01	QIDPHSGL	QIDQHSGL	10	0	0	QIDPHSGL/A0201	HLA-A*02:01	QIDPHSGL	QIDQHSGL	22333.6	27971.5	NB	SNV_D234_B0	10	0.798441	0.35	1.57343e-15	0	0	0	0	0	0	False	10	2211	-11.3727	-6.97015	0.000345373	1	3	3	1440	NA	[{'QIDPHSGL':['QIDQHSGL']},{'QIDPHSGL':['SNV_D234_B0','SNV_D234_B0'],'QIDQHSGL':['SNV_D234_A','SNV_D234_A']}]
639	Kosal	Kosal_A0201	HLA-A*02:01	ILTDYGFKG	ILTDYGFEG	10	0	0	ILTDYGFKG/A0201	HLA-A*02:01	ILTDYGFKG	ILTDYGFEG	4514.84	1900.64	NB	SNV_D235_B0	10	2.37543	0.31	0	0	0	0	0	0	0	False	10	2211	-10.1831	-6.17903	0.000346257	1	3	4	853	NA	[{'ILTDYGFKG':['ILTDYGFEG']},{'ILTDYGFEG':['SNV_D235_A','SNV_D235_A'],'ILTDYGFKG':['SNV_D235_B0','SNV_D235_B0']}]
640	Kosal	Kosal_A0201	HLA-A*02:01	RITQHAQL	RITQDAQL	10	0	0	RITQHAQL/A0201	HLA-A*02:01	RITQHAQL	RITQDAQL	26615.1	27611.5	NB	SNV_D236_B0	10	0.963913	0.97	0	0	0	0	0	0	0	False	10	2211	-10.7287	-6.62426	0.000345336	1	3	4	1630	NA	[{'RITQHAQL':['RITQDAQL']},{'RITQDAQL':['SNV_D236_A','SNV_D236_A'],'RITQHAQL':['SNV_D236_B0','SNV_D236_B0']}]
641	Kosal	Kosal_B0702	HLA-B*07:02	LAGCTGGF	LACCTGGF	10	0	0	LAGCTGGF/B0702	HLA-B*07:02	LAGCTGGF	LACCTGGF	27304.9	27756.8	NB	SNV_D46_B0	10	0.98372	0.21	0.999941	0	0	0	0	0	0	False	10	2211	-11.9272	-7.29586	0.000690425	1	3	3	498	NA	[{'LAGCTGGF':['LACCTGGF']},{'LACCTGGF':['SNV_D46_A','SNV_D46_A'],'LAGCTGGF':['SNV_D46_B0','SNV_D46_B0']}]
642	Kosal	Kosal_A0201	HLA-A*02:01	NGMLIMCNAV	NGMLIMCYAV	10	0	0	NGMLIMCNAV/A0201	HLA-A*02:01	NGMLIMCNAV	NGMLIMCYAV	870.76	633.57	NB	SNV_D237_B0	10	1.37437	0.37	0.5	0	0	0	0	0	0	False	10	2211	-8.72624	-5.23481	0.000701406	1	3	3	174	NA	[{'NGMLIMCNAV':['NGMLIMCYAV']},{'NGMLIMCNAV':['SNV_D237_B0','SNV_D237_B0'],'NGMLIMCYAV':['SNV_D237_A','SNV_D237_A']}]
643	Kosal	Kosal_A2402	HLA-A*24:02	RSFWDYIRV	CSFWDYIRV	10	0	0	RSFWDYIRV/A2402	HLA-A*24:02	RSFWDYIRV	CSFWDYIRV	8980.58	19023.1	NB	SNV_D69_B0	10	0.472088	0.23	0	0	0	0	0	0	0	False	10	2211	-10.9648	-6.67016	0.000345706	1	3	4	962	NA	[{'RSFWDYIRV':['CSFWDYIRV']},{'CSFWDYIRV':['SNV_D69_A','SNV_D69_A'],'RSFWDYIRV':['SNV_D69_B0','SNV_D69_B0']}]
644	Kosal	Kosal_A0301	HLA-A*03:01	VGVRRLCR	VGVWRLCR	10	0	0	VGVRRLCR/A0301	HLA-A*03:01	VGVRRLCR	VGVWRLCR	32973.7	29424.6	NB	SNV_D63_B0	10	1.12062	0.21	0	0	0	0	0	0	0	False	10	2211	-12.0786	-7.39537	0.0003453	1	3	4	2005	NA	[{'VGVRRLCR':['VGVWRLCR']},{'VGVRRLCR':['SNV_D63_B0','SNV_D63_B0'],'VGVWRLCR':['SNV_D63_A','SNV_D63_A']}]
645	Kosal	Kosal_A0201	HLA-A*02:01	ATLGQTQPA	ATLEQTQPA	10	0	0	ATLGQTQPA/A0201	HLA-A*02:01	ATLGQTQPA	ATLEQTQPA	4533.49	2447.61	NB	SNV_D238_B0	10	1.85221	0.72	0	0	0	0	0	0	0	False	10	2211	-9.53776	-5.81879	0.000346252	1	3	4	855	NA	[{'ATLGQTQPA':['ATLEQTQPA']},{'ATLEQTQPA':['SNV_D238_A','SNV_D238_A'],'ATLGQTQPA':['SNV_D238_B0','SNV_D238_B0']}]
646	Kosal	Kosal_A0101	HLA-A*01:01	LSQSAPTGL	LSQSTPTGL	10	0	0	LSQSAPTGL/A0101	HLA-A*01:01	LSQSAPTGL	LSQSTPTGL	19306.2	19250	NB	SNV_D45_B0	10	1.00291	0.21	0	0	0	0	0	0	0	False	10	2211	-11.649	-7.11301	0.000345408	1	3	4	1314	NA	[{'LSQSAPTGL':['LSQSTPTGL']},{'LSQSAPTGL':['SNV_D45_B0','SNV_D45_B0'],'LSQSTPTGL':['SNV_D45_A','SNV_D45_A']}]
647	Kosal	Kosal_A2402	HLA-A*24:02	NVFTANNAF	NVFAANNAF	10	0	0	NVFTANNAF/A2402	HLA-A*24:02	NVFTANNAF	NVFAANNAF	10519	8400.45	NB	SNV_D70_B0	10	1.2522	0.26	0	0	0	0	0	0	0	False	10	2211	-10.9973	-6.70084	0.000345625	1	3	4	1017	NA	[{'NVFTANNAF':['NVFAANNAF']},{'NVFAANNAF':['SNV_D70_A','SNV_D70_A'],'NVFTANNAF':['SNV_D70_B0','SNV_D70_B0']}]
648	Kosal	Kosal_A0301	HLA-A*03:01	NNIGRGPPSK	NNIGRGPPSE	10	0	0	NNIGRGPPSK/A0301	HLA-A*03:01	NNIGRGPPSK	NNIGRGPPSE	5203.92	40620.1	NB	SNV_D64_B0	10	0.128112	0.17	0	0	0	0	0	0	0	False	10	2211	-10.7596	-6.51234	0.000691981	1	3	4	255	NA	[{'NNIGRGPPSK':['NNIGRGPPSE']},{'NNIGRGPPSE':['SNV_D64_A','SNV_D64_A'],'NNIGRGPPSK':['SNV_D64_B0','SNV_D64_B0']}]
649	Kosal	Kosal_A0301	HLA-A*03:01	RTYHFQAEDE	RTYHFKAEDE	10	0	0	RTYHFQAEDE/A0301	HLA-A*03:01	RTYHFQAEDE	RTYHFKAEDE	11212.9	13410.3	NB	SNV_D65_B0	10	0.83614	0.39	0	0	0	0	0	0	0	False	10	2211	-10.7364	-6.56016	0.000345595	1	3	4	1039	NA	[{'RTYHFQAEDE':['RTYHFKAEDE']},{'RTYHFKAEDE':['SNV_D65_A','SNV_D65_A'],'RTYHFQAEDE':['SNV_D65_B0','SNV_D65_B0']}]
650	Kosal	Kosal_B2705	HLA-B*27:05	HGLWAHLW	HGLCAHLW	10	0	0	HGLWAHLW/B2705	HLA-B*27:05	HGLWAHLW	HGLCAHLW	25719.7	24596.7	NB	SNV_D10_B0	10	1.04565	0.16	0	0	0	0	0	0	0	False	10	2211	-12.0885	-7.38127	0.000345343	1	3	4	1582	NA	[{'HGLWAHLW':['HGLCAHLW']},{'HGLCAHLW':['SNV_D10_A','SNV_D10_A'],'HGLWAHLW':['SNV_D10_B0','SNV_D10_B0']}]
651	Kosal	Kosal_B2705	HLA-B*27:05	RLPKEVILKR	HLPKEVILKR	10	0	0	RLPKEVILKR/B2705	HLA-B*27:05	RLPKEVILKR	HLPKEVILKR	10765.5	22739.8	NB	SNV_D11_B0	10	0.473423	0.18	5.89525e-05	0	0	0	0	0	0	False	10	2211	-11.299	-6.87121	0.000690989	1	3	3	318	NA	[{'RLPKEVILKR':['HLPKEVILKR']},{'HLPKEVILKR':['SNV_D11_A','SNV_D11_A'],'RLPKEVILKR':['SNV_D11_B0','SNV_D11_B0']}]
652	Kosal	Kosal_A0201	HLA-A*02:01	GLSTILGRENT	GLSTILGKENT	10	0	0	GLSTILGRENT/A0201	HLA-A*02:01	GLSTILGRENT	GLSTILGKENT	13541.5	13510.8	NB	SNV_D239_B0	10	1.00228	0.35	0	0	0	0	0	0	0	False	10	2211	-10.9712	-6.70623	0.000345518	1	3	4	1110	NA	[{'GLSTILGRENT':['GLSTILGKENT']},{'GLSTILGKENT':['SNV_D239_A','SNV_D239_A'],'GLSTILGRENT':['SNV_D239_B0','SNV_D239_B0']}]
653	Kosal	Kosal_A1101	HLA-A*11:01	THCPRVYCPR	SHCPRVYCPR	10	0	0	THCPRVYCPR/A1101	HLA-A*11:01	THCPRVYCPR	SHCPRVYCPR	8361.46	6115.67	NB	SNV_D27_B0	10	1.36722	0.21	4.5268e-07	0	0	0	0	0	0	False	10	2211	-10.9775	-6.67161	0.000691256	1	3	3	295	NA	[{'THCPRVYCPR':['SHCPRVYCPR']},{'SHCPRVYCPR':['SNV_D27_A','SNV_D27_A'],'THCPRVYCPR':['SNV_D27_B0','SNV_D27_B0']}]
654	Kosal	Kosal_A0201	HLA-A*02:01	LVDNYIDPADA	LVDYYIDPADA	10	0	0	LVDNYIDPADA/A0201	HLA-A*02:01	LVDNYIDPADA	LVDYYIDPADA	17609.2	17372.8	NB	SNV_D240_B0	10	1.01361	0.4	0	0	0	0	0	0	0	False	10	2211	-11.0792	-6.78736	0.000345433	1	3	4	1250	NA	[{'LVDNYIDPADA':['LVDYYIDPADA']},{'LVDNYIDPADA':['SNV_D240_B0','SNV_D240_B0'],'LVDYYIDPADA':['SNV_D240_A','SNV_D240_A']}]
655	Kosal	Kosal_A0201	HLA-A*02:01	RLDLQPELYC	RLDLQPDLYC	10	0	0	RLDLQPELYC/A0201	HLA-A*02:01	RLDLQPELYC	RLDLQPDLYC	2990.66	2842.07	NB	SNV_D241_B0	10	1.05228	0.5	1	0	0	0	0	0	0	False	10	2211	-9.48462	-5.75618	0.000693398	1	3	3	222	NA	[{'RLDLQPELYC':['RLDLQPDLYC']},{'RLDLQPDLYC':['SNV_D241_A','SNV_D241_A'],'RLDLQPELYC':['SNV_D241_B0','SNV_D241_B0']}]
656	Kosal	Kosal_B5101	HLA-B*51:01	SAVKNFTEIA	SAVKNFTEIS	10	0	0	SAVKNFTEIA/B5101	HLA-B*51:01	SAVKNFTEIA	SAVKNFTEIS	25550.7	29073.7	NB	SNV_D15_B0	10	0.878827	0.17	0	0	0	0	0	0	0	False	10	2211	-12.0366	-7.35172	0.000345344	1	3	4	1574	NA	[{'SAVKNFTEIA':['SAVKNFTEIS']},{'SAVKNFTEIA':['SNV_D15_B0','SNV_D15_B0'],'SAVKNFTEIS':['SNV_D15_A','SNV_D15_A']}]
657	Kosal	Kosal_C0602	HLA-C*06:02	SQKFNLPHEY	SQKINLPHEY	10	0	0	SQKFNLPHEY/C0602	HLA-C*06:02	SQKFNLPHEY	SQKINLPHEY	10482	16861.9	WB	SNV_D10_B0	10	0.621637	0.27	0	0	0	0	0	0	0	False	10	2211	-10.9654	-6.68275	0.000345626	1	3	4	1016	NA	[{'SQKFNLPHEY':['SQKINLPHEY']},{'SQKFNLPHEY':['SNV_D10_B0','SNV_D10_B0'],'SQKINLPHEY':['SNV_D10_A','SNV_D10_A']}]
658	Kosal	Kosal_A0201	HLA-A*02:01	FAYLNYHVPR	FAYLNHHVPR	10	0	0	FAYLNYHVPR/A0201	HLA-A*02:01	FAYLNYHVPR	FAYLNHHVPR	11533.3	15852	NB	SNV_D242_B0	10	0.727561	0.23	0	0	0	0	0	0	0	False	10	2211	-11.1656	-6.80213	0.000345583	1	3	4	1059	NA	[{'FAYLNYHVPR':['FAYLNHHVPR']},{'FAYLNHHVPR':['SNV_D242_A','SNV_D242_A'],'FAYLNYHVPR':['SNV_D242_B0','SNV_D242_B0']}]
659	Kosal	Kosal_A0201	HLA-A*02:01	SIAVLADDSL	SIAVLADGSL	10	0	0	SIAVLADDSL/A0201	HLA-A*02:01	SIAVLADDSL	SIAVLADGSL	7233.11	5837.72	NB	SNV_D243_B0	10	1.23903	0.25	0	0	0	0	0	0	0	False	10	2211	-10.7269	-6.52016	0.000345841	1	3	4	915	NA	[{'SIAVLADDSL':['SIAVLADGSL']},{'SIAVLADDSL':['SNV_D243_B0','SNV_D243_B0'],'SIAVLADGSL':['SNV_D243_A','SNV_D243_A']}]
660	Kosal	Kosal_A0201	HLA-A*02:01	LDLDSIISEV	LDLDSIIAEV	10	0	0	LDLDSIISEV/A0201	HLA-A*02:01	LDLDSIISEV	LDLDSIIAEV	36.34	23.01	WB	SNV_D244_B0	10	1.57931	0.32	9.0536e-07	0	0	0	0	0	0	False	10	2211	-6.28893	-3.62169	0.00707036	0	3	3	88	NA	[{'LDLDSIISEV':['LDLDSIIAEV']},{'LDLDSIIAEV':['SNV_D244_A','SNV_D244_A'],'LDLDSIISEV':['SNV_D244_B0','SNV_D244_B0']}]
661	Kosal	Kosal_A1101	HLA-A*11:01	SVAVFCHEL	SVAVFCHKL	10	0	0	SVAVFCHEL/A1101	HLA-A*11:01	SVAVFCHEL	SVAVFCHKL	9859.22	10991.6	NB	SNV_D28_B0	10	0.896974	0.23	0	0	0	0	0	0	0	False	10	2211	-11.0397	-6.7194	0.000345657	1	3	4	994	NA	[{'SVAVFCHEL':['SVAVFCHKL']},{'SVAVFCHEL':['SNV_D28_B0','SNV_D28_B0'],'SVAVFCHKL':['SNV_D28_A','SNV_D28_A']}]
662	Kosal	Kosal_A0201	HLA-A*02:01	AQEEEIVHRFL	AQEEEIVHRSL	10	0	0	AQEEEIVHRFL/A0201	HLA-A*02:01	AQEEEIVHRFL	AQEEEIVHRSL	10767.5	13795	NB	SNV_D245_B0	10	0.780537	0.3	0	0	0	0	0	0	0	False	10	2211	-10.9059	-6.65161	0.000345614	1	3	4	1025	NA	[{'AQEEEIVHRFL':['AQEEEIVHRSL']},{'AQEEEIVHRFL':['SNV_D245_B0','SNV_D245_B0'],'AQEEEIVHRSL':['SNV_D245_A','SNV_D245_A']}]
663	Kosal	Kosal_A2402	HLA-A*24:02	LLTACALL	LLTACVLL	10	0	0	LLTACALL/A2402	HLA-A*24:02	LLTACALL	LLTACVLL	27618.7	29695.5	NB	SNV_D71_B0	10	0.930063	0.36	3.4758e-09	0	0	0	0	0	0	False	10	2211	-11.5214	-7.07008	0.00034533	1	3	3	1681	NA	[{'LLTACALL':['LLTACVLL']},{'LLTACALL':['SNV_D71_B0','SNV_D71_B0'],'LLTACVLL':['SNV_D71_A','SNV_D71_A']}]
664	Kosal	Kosal_B4403	HLA-B*44:03	AFTHCFTF	AFTHCSTF	10	0	0	AFTHCFTF/B4403	HLA-B*44:03	AFTHCFTF	AFTHCSTF	28078.2	32335.6	NB	SNV_D35_B0	10	0.868336	0.4	0	0	0	0	0	0	0	False	10	2211	-11.4536	-7.03347	0.000345327	1	3	4	1701	NA	[{'AFTHCFTF':['AFTHCSTF']},{'AFTHCFTF':['SNV_D35_B0','SNV_D35_B0'],'AFTHCSTF':['SNV_D35_A','SNV_D35_A']}]
665	Kosal	Kosal_B4403	HLA-B*44:03	QSWKDERLKF	QSWKDKRLKF	10	0	0	QSWKDERLKF/B4403	HLA-B*44:03	QSWKDERLKF	QSWKDKRLKF	22984.4	23223.4	NB	SNV_D36_B0	10	0.98971	0.31	0	0	0	0	0	0	0	False	10	2211	-11.4892	-7.0375	0.000345366	1	3	4	1464	NA	[{'QSWKDERLKF':['QSWKDKRLKF']},{'QSWKDERLKF':['SNV_D36_B0','SNV_D36_B0'],'QSWKDKRLKF':['SNV_D36_A','SNV_D36_A']}]
666	Kosal	Kosal_B4403	HLA-B*44:03	KLSFCHWPTLF	KLSFRHWPTLF	10	0	0	KLSFCHWPTLF/B4403	HLA-B*44:03	KLSFCHWPTLF	KLSFRHWPTLF	21076.3	25113.3	NB	SNV_D37_B0	10	0.839249	0.66	0	0	0	0	0	0	0	False	10	2211	-10.8379	-6.66679	0.000345386	1	3	4	1386	NA	[{'KLSFCHWPTLF':['KLSFRHWPTLF']},{'KLSFCHWPTLF':['SNV_D37_B0','SNV_D37_B0'],'KLSFRHWPTLF':['SNV_D37_A','SNV_D37_A']}]
667	Kosal	Kosal_A0101	HLA-A*01:01	LLDLAGAVQ	LLDLAAAVQ	10	0	0	LLDLAGAVQ/A0101	HLA-A*01:01	LLDLAGAVQ	LLDLAAAVQ	13749.6	13807.1	NB	SNV_D46_B0	10	0.995833	0.13	0	0	0	0	0	0	0	False	10	2211	-11.7458	-7.14023	4.32022e-05	2	3	4	3438	NA	[{'LLDLAGAVQ':['LLDLAAAVQ']},{'LLDLAAAVQ':['SNV_D46_A','SNV_D46_A'],'LLDLAGAVQ':['SNV_D46_B0','SNV_D46_B0']}]
668	Kosal	Kosal_A0101	HLA-A*01:01	FTEIASKFSE	FTEISSKFSE	10	0	0	FTEIASKFSE/A0101	HLA-A*01:01	FTEIASKFSE	FTEISSKFSE	14374.2	13205.1	NB	SNV_D47_B0	10	1.08853	0.12	0	0	0	0	0	0	0	False	10	2211	-11.8431	-7.19809	4.32002e-05	2	3	4	3444	NA	[{'FTEIASKFSE':['FTEISSKFSE']},{'FTEIASKFSE':['SNV_D47_B0','SNV_D47_B0'],'FTEISSKFSE':['SNV_D47_A','SNV_D47_A']}]
669	Kosal	Kosal_A0201	HLA-A*02:01	ELQTGLEI	ELQTGLQI	10	0	0	ELQTGLEI/A0201	HLA-A*02:01	ELQTGLEI	ELQTGLQI	26604.2	28955.3	NB	SNV_D246_B0	10	0.918801	0.5	0	0	0	0	0	0	0	False	10	2211	-11.2385	-6.90905	0.000345336	1	3	4	1629	NA	[{'ELQTGLEI':['ELQTGLQI']},{'ELQTGLEI':['SNV_D246_B0','SNV_D246_B0'],'ELQTGLQI':['SNV_D246_A','SNV_D246_A']}]
670	Kosal	Kosal_A0201	HLA-A*02:01	YHTPSFLNFYL	YHTPSFLNFYP	10	0	0	YHTPSFLNFYL/A0201	HLA-A*02:01	YHTPSFLNFYL	YHTPSFLNFYP	7457.77	27347.5	NB	SNV_D247_B0	10	0.272704	0.7	0.00762066	0	0	0	0	0	0	False	10	2211	-9.95889	-6.09347	0.000691401	1	3	3	284	NA	[{'YHTPSFLNFYL':['YHTPSFLNFYP']},{'YHTPSFLNFYL':['SNV_D247_B0','SNV_D247_B0'],'YHTPSFLNFYP':['SNV_D247_A','SNV_D247_A']}]
671	Kosal	Kosal_B4402	HLA-B*44:02	SDSRGGRQL	CDSRGGRQL	10	0	0	SDSRGGRQL/B4402	HLA-B*44:02	SDSRGGRQL	CDSRGGRQL	15607.6	18330.1	WB	SNV_D23_B0	10	0.851478	0.2	0	0	0	0	0	0	0	False	10	2211	-11.5159	-7.02182	0.000345469	1	3	4	1178	NA	[{'SDSRGGRQL':['CDSRGGRQL']},{'CDSRGGRQL':['SNV_D23_A','SNV_D23_A'],'SDSRGGRQL':['SNV_D23_B0','SNV_D23_B0']}]
672	Kosal	Kosal_A0201	HLA-A*02:01	IQSQVVAQIHA	IQSQVVAQIQA	10	0	0	IQSQVVAQIHA/A0201	HLA-A*02:01	IQSQVVAQIHA	IQSQVVAQIQA	15598	16026.6	NB	SNV_D248_B0	10	0.973261	0.72	0	0	0	0	0	0	0	False	10	2211	-10.5294	-6.47059	0.00034547	1	3	4	1177	NA	[{'IQSQVVAQIHA':['IQSQVVAQIQA']},{'IQSQVVAQIHA':['SNV_D248_B0','SNV_D248_B0'],'IQSQVVAQIQA':['SNV_D248_A','SNV_D248_A']}]
673	Kosal	Kosal_B2705	HLA-B*27:05	YDAAVLNYK	YNAAVLNYK	10	0	0	YDAAVLNYK/B2705	HLA-B*27:05	YDAAVLNYK	YNAAVLNYK	23126.4	13989.2	NB	SNV_D12_B0	10	1.65316	0.24	0	0	0	0	0	0	0	False	10	2211	-11.6911	-7.15082	0.000345365	1	3	4	1469	NA	[{'YDAAVLNYK':['YNAAVLNYK']},{'YDAAVLNYK':['SNV_D12_B0','SNV_D12_B0'],'YNAAVLNYK':['SNV_D12_A','SNV_D12_A']}]
674	Kosal	Kosal_B2705	HLA-B*27:05	TRLLKDSLGGN	TRLLKDSLGVN	10	0	0	TRLLKDSLGGN/B2705	HLA-B*27:05	TRLLKDSLGGN	TRLLKDSLGVN	15529.6	9558.8	NB	SNV_D13_B0	10	1.62464	0.13	0	0	0	0	0	0	0	False	10	2211	-11.8435	-7.20445	4.31969e-05	2	3	4	3452	NA	[{'TRLLKDSLGGN':['TRLLKDSLGVN']},{'TRLLKDSLGGN':['SNV_D13_B0','SNV_D13_B0'],'TRLLKDSLGVN':['SNV_D13_A','SNV_D13_A']}]
675	Kosal	Kosal_A0101	HLA-A*01:01	VPPTLNHVIY	VPPTLNPVIY	10	0	0	VPPTLNHVIY/A0101	HLA-A*01:01	VPPTLNHVIY	VPPTLNPVIY	20656.2	21986.6	NB	SNV_D48_B0	10	0.939489	0.23	0	0	0	0	0	0	0	False	10	2211	-11.6332	-7.10954	0.000345391	1	3	4	1368	NA	[{'VPPTLNHVIY':['VPPTLNPVIY']},{'VPPTLNHVIY':['SNV_D48_B0','SNV_D48_B0'],'VPPTLNPVIY':['SNV_D48_A','SNV_D48_A']}]
676	Kosal	Kosal_B0702	HLA-B*07:02	LTLMNALSV	LTLMDALSV	10	0	0	LTLMNALSV/B0702	HLA-B*07:02	LTLMNALSV	LTLMDALSV	15214.2	19725.7	NB	SNV_D47_B0	10	0.771286	0.22	0	0	0	0	0	0	0	False	10	2211	-11.4221	-6.96736	0.000345478	1	3	4	1163	NA	[{'LTLMNALSV':['LTLMDALSV']},{'LTLMDALSV':['SNV_D47_A','SNV_D47_A'],'LTLMNALSV':['SNV_D47_B0','SNV_D47_B0']}]
677	Kosal	Kosal_B4403	HLA-B*44:03	QAMFNLAYM	QAMFNLAYK	10	0	0	QAMFNLAYM/B4403	HLA-B*44:03	QAMFNLAYM	QAMFNLAYK	10999.7	21854	NB	SNV_D38_B0	10	0.503327	0.35	5.89525e-05	0	0	0	0	0	0	False	10	2211	-10.8043	-6.59657	0.000690969	1	3	3	321	NA	[{'QAMFNLAYM':['QAMFNLAYK']},{'QAMFNLAYK':['SNV_D38_A','SNV_D38_A'],'QAMFNLAYM':['SNV_D38_B0','SNV_D38_B0']}]
678	Kosal	Kosal_A6802	HLA-A*68:02	FVVKIARPK	FVAKIARPK	10	0	0	FVVKIARPK/A6802	HLA-A*68:02	FVVKIARPK	FVAKIARPK	7839.19	4967.03	NB	SNV_D9_B0	10	1.57824	0.34	2.04919e-13	0	0	0	0	0	0	False	10	2211	-10.5548	-6.43036	0.000345787	1	3	3	935	NA	[{'FVVKIARPK':['FVAKIARPK']},{'FVAKIARPK':['SNV_D9_A','SNV_D9_A'],'FVVKIARPK':['SNV_D9_B0','SNV_D9_B0']}]
679	Kosal	Kosal_A0101	HLA-A*01:01	FDSGKYILTV	FDRGKYILTV	10	0	0	FDSGKYILTV/A0101	HLA-A*01:01	FDSGKYILTV	FDRGKYILTV	15865.2	26583.2	NB	SNV_D49_B0	10	0.596816	0.12	0	0	0	0	0	0	0	False	10	2211	-11.9223	-7.25015	4.31961e-05	2	3	4	3455	NA	[{'FDSGKYILTV':['FDRGKYILTV']},{'FDRGKYILTV':['SNV_D49_A','SNV_D49_A'],'FDSGKYILTV':['SNV_D49_B0','SNV_D49_B0']}]
680	Kosal	Kosal_A0301	HLA-A*03:01	NVGNGSVPMR	NVGNGSVPMH	10	0	0	NVGNGSVPMR/A0301	HLA-A*03:01	NVGNGSVPMR	NVGNGSVPMH	11297.7	24000.2	NB	SNV_D66_B0	10	0.470731	0.19	0	0	0	0	0	0	0	False	10	2211	-11.2961	-6.87341	0.000345592	1	3	4	1046	NA	[{'NVGNGSVPMR':['NVGNGSVPMH']},{'NVGNGSVPMH':['SNV_D66_A','SNV_D66_A'],'NVGNGSVPMR':['SNV_D66_B0','SNV_D66_B0']}]
681	Kosal	Kosal_A6801	HLA-A*68:01	EQISHYLMEF	KQISHYLMEF	10	0	0	EQISHYLMEF/A6801	HLA-A*68:01	EQISHYLMEF	KQISHYLMEF	11227.1	24302	NB	SNV_D10_B0	10	0.461982	0.23	0	0	0	0	0	0	0	False	10	2211	-11.144	-6.78794	0.000345595	1	3	4	1040	NA	[{'EQISHYLMEF':['KQISHYLMEF']},{'EQISHYLMEF':['SNV_D10_B0','SNV_D10_B0'],'KQISHYLMEF':['SNV_D10_A','SNV_D10_A']}]
682	Kosal	Kosal_A0301	HLA-A*03:01	PLPPLENLK	PLQPLENLK	10	0	0	PLPPLENLK/A0301	HLA-A*03:01	PLPPLENLK	PLQPLENLK	11965	6305.22	NB	SNV_D67_B0	10	1.89763	0.15	5.89525e-05	0	0	0	0	0	0	False	10	2211	-11.5241	-7.00535	0.000690895	1	3	3	333	NA	[{'PLPPLENLK':['PLQPLENLK']},{'PLPPLENLK':['SNV_D67_B0','SNV_D67_B0'],'PLQPLENLK':['SNV_D67_A','SNV_D67_A']}]
683	Kosal	Kosal_A0301	HLA-A*03:01	PTRGPSDTK	PTRGPSDIK	10	0	0	PTRGPSDTK/A0301	HLA-A*03:01	PTRGPSDTK	PTRGPSDIK	5479.01	7228.42	NB	SNV_D68_B0	10	0.757982	0.29	0.500074	0	0	0	0	0	0	False	10	2211	-10.3898	-6.30981	0.000691885	1	3	3	262	NA	[{'PTRGPSDTK':['PTRGPSDIK']},{'PTRGPSDIK':['SNV_D68_A','SNV_D68_A'],'PTRGPSDTK':['SNV_D68_B0','SNV_D68_B0']}]
684	Kosal	Kosal_A0301	HLA-A*03:01	IMAVGAFGNFS	IMAVGAFGNFF	10	0	0	IMAVGAFGNFS/A0301	HLA-A*03:01	IMAVGAFGNFS	IMAVGAFGNFF	23677.8	18654.6	NB	SNV_D69_B0	10	1.26928	0.17	0	0	0	0	0	0	0	False	10	2211	-11.9755	-7.31156	0.00034536	1	3	4	1500	NA	[{'IMAVGAFGNFS':['IMAVGAFGNFF']},{'IMAVGAFGNFF':['SNV_D69_A','SNV_D69_A'],'IMAVGAFGNFS':['SNV_D69_B0','SNV_D69_B0']}]
685	Kosal	Kosal_B0702	HLA-B*07:02	RPLVLQKE	WPLVLQKE	10	0	0	RPLVLQKE/B0702	HLA-B*07:02	RPLVLQKE	WPLVLQKE	17222.6	23196	NB	SNV_D48_B0	10	0.74248	0.19	0	0	0	0	0	0	0	False	10	2211	-11.6344	-7.09582	0.000345439	1	3	4	1238	NA	[{'RPLVLQKE':['WPLVLQKE']},{'RPLVLQKE':['SNV_D48_B0','SNV_D48_B0'],'WPLVLQKE':['SNV_D48_A','SNV_D48_A']}]
686	Kosal	Kosal_B0702	HLA-B*07:02	RGRGGEPRAY	RGRGVEPRAY	10	0	0	RGRGGEPRAY/B0702	HLA-B*07:02	RGRGGEPRAY	RGRGVEPRAY	17809.7	17330.4	NB	SNV_D49_B0	10	1.02765	0.25	0	0	0	0	0	0	0	False	10	2211	-11.45	-6.99547	0.00034543	1	3	4	1259	NA	[{'RGRGGEPRAY':['RGRGVEPRAY']},{'RGRGGEPRAY':['SNV_D49_B0','SNV_D49_B0'],'RGRGVEPRAY':['SNV_D49_A','SNV_D49_A']}]
687	Kosal	Kosal_B0702	HLA-B*07:02	SALIDRPAPFF	SALIDRPASFF	10	0	0	SALIDRPAPFF/B0702	HLA-B*07:02	SALIDRPAPFF	SALIDRPASFF	19357.4	18157.8	NB	SNV_D50_B0	10	1.06607	0.21	0	0	0	0	0	0	0	False	10	2211	-11.6511	-7.11441	0.000345407	1	3	4	1318	NA	[{'SALIDRPAPFF':['SALIDRPASFF']},{'SALIDRPAPFF':['SNV_D50_B0','SNV_D50_B0'],'SALIDRPASFF':['SNV_D50_A','SNV_D50_A']}]
688	Kosal	Kosal_A0101	HLA-A*01:01	CKETFNLFYM	CKKTFNLFYM	10	0	0	CKETFNLFYM/A0101	HLA-A*01:01	CKETFNLFYM	CKKTFNLFYM	16297.6	27572.4	NB	SNV_D50_B0	10	0.591084	0.19	0	0	0	0	0	0	0	False	10	2211	-11.5901	-7.0667	0.000345456	1	3	4	1206	NA	[{'CKETFNLFYM':['CKKTFNLFYM']},{'CKETFNLFYM':['SNV_D50_B0','SNV_D50_B0'],'CKKTFNLFYM':['SNV_D50_A','SNV_D50_A']}]
689	Kosal	Kosal_A0201	HLA-A*02:01	VDLAGFPV	VDLAEFPV	10	0	0	VDLAGFPV/A0201	HLA-A*02:01	VDLAGFPV	VDLAEFPV	15579	16586	NB	SNV_D249_B0	10	0.939286	0.28	0	0	0	0	0	0	0	False	10	2211	-11.2554	-6.87614	0.00034547	1	3	4	1176	NA	[{'VDLAGFPV':['VDLAEFPV']},{'VDLAEFPV':['SNV_D249_A','SNV_D249_A'],'VDLAGFPV':['SNV_D249_B0','SNV_D249_B0']}]
690	Kosal	Kosal_A0201	HLA-A*02:01	ISYGICRL	ISYGIRRL	10	0	0	ISYGICRL/A0201	HLA-A*02:01	ISYGICRL	ISYGIRRL	20732.8	29582.3	NB	SNV_D250_B0	10	0.700849	0.56	0	0	0	0	0	0	0	False	10	2211	-10.9512	-6.72878	0.00034539	1	3	4	1369	NA	[{'ISYGICRL':['ISYGIRRL']},{'ISYGICRL':['SNV_D250_B0','SNV_D250_B0'],'ISYGIRRL':['SNV_D250_A','SNV_D250_A']}]
691	Kosal	Kosal_A0201	HLA-A*02:01	SVGADQYL	SMGADQYL	10	0	0	SVGADQYL/A0201	HLA-A*02:01	SVGADQYL	SMGADQYL	26104.9	4856.5	NB	SNV_D251_B0	10	5.37525	0.41	0	0	0	0	0	0	0	False	10	2211	-11.3761	-6.98441	0.00034534	1	3	4	1604	NA	[{'SVGADQYL':['SMGADQYL']},{'SMGADQYL':['SNV_D251_A','SNV_D251_A'],'SVGADQYL':['SNV_D251_B0','SNV_D251_B0']}]
692	Kosal	Kosal_A0201	HLA-A*02:01	PLPEDPAI	LLPEDPAI	10	0	0	PLPEDPAI/A0201	HLA-A*02:01	PLPEDPAI	LLPEDPAI	30768.3	5021.34	NB	SNV_D252_B0	10	6.12751	0.32	1	0	0	0	0	0	0	False	10	2211	-11.6988	-7.1777	0.000690384	1	3	3	546	NA	[{'PLPEDPAI':['LLPEDPAI']},{'LLPEDPAI':['SNV_D252_A','SNV_D252_A'],'PLPEDPAI':['SNV_D252_B0','SNV_D252_B0']}]
693	Kosal	Kosal_A0201	HLA-A*02:01	RALELSGQPLA	RALELSGQPVA	10	0	0	RALELSGQPLA/A0201	HLA-A*02:01	RALELSGQPLA	RALELSGQPVA	9251.71	13297.8	NB	SNV_D253_B0	10	0.695735	0.47	0	0	0	0	0	0	0	False	10	2211	-10.4385	-6.37849	0.00034569	1	3	4	972	NA	[{'RALELSGQPLA':['RALELSGQPVA']},{'RALELSGQPLA':['SNV_D253_B0','SNV_D253_B0'],'RALELSGQPVA':['SNV_D253_A','SNV_D253_A']}]
694	Kosal	Kosal_A1101	HLA-A*11:01	NAFNRSSH	KAFNRSSH	10	0	0	NAFNRSSH/A1101	HLA-A*11:01	NAFNRSSH	KAFNRSSH	40179.9	30876	NB	SNV_D29_B0	10	1.30133	0.21	0	0	0	0	0	0	0	False	10	2211	-12.2372	-7.49964	0.000345273	1	3	4	2405	NA	[{'NAFNRSSH':['KAFNRSSH']},{'KAFNRSSH':['SNV_D29_A','SNV_D29_A'],'NAFNRSSH':['SNV_D29_B0','SNV_D29_B0']}]
695	Kosal	Kosal_A1101	HLA-A*11:01	FFVEVCRR	LFVEVCRR	10	0	0	FFVEVCRR/A1101	HLA-A*11:01	FFVEVCRR	LFVEVCRR	32713.2	30609.3	NB	SNV_D30_B0	10	1.06874	0.19	0	0	0	0	0	0	0	False	10	2211	-12.1493	-7.43423	0.000345301	1	3	4	1988	NA	[{'FFVEVCRR':['LFVEVCRR']},{'FFVEVCRR':['SNV_D30_B0','SNV_D30_B0'],'LFVEVCRR':['SNV_D30_A','SNV_D30_A']}]
696	Kosal	Kosal_A1101	HLA-A*11:01	SHYDGRTSR	GHYDGRTSR	10	0	0	SHYDGRTSR/A1101	HLA-A*11:01	SHYDGRTSR	GHYDGRTSR	6840.13	12276.3	NB	SNV_D31_B0	10	0.557182	0.18	0	0	0	0	0	0	0	False	10	2211	-10.935	-6.63197	0.000345881	1	3	4	905	NA	[{'SHYDGRTSR':['GHYDGRTSR']},{'GHYDGRTSR':['SNV_D31_A','SNV_D31_A'],'SHYDGRTSR':['SNV_D31_B0','SNV_D31_B0']}]
697	Kosal	Kosal_A2402	HLA-A*24:02	VQRLTELL	VQRLSELL	10	0	0	VQRLTELL/A2402	HLA-A*24:02	VQRLTELL	VQRLSELL	25324	26938.4	NB	SNV_D72_B0	10	0.940068	0.2	0	0	0	0	0	0	0	False	10	2211	-11.9043	-7.27712	0.000345346	1	3	4	1565	NA	[{'VQRLTELL':['VQRLSELL']},{'VQRLSELL':['SNV_D72_A','SNV_D72_A'],'VQRLTELL':['SNV_D72_B0','SNV_D72_B0']}]
698	Kosal	Kosal_A2402	HLA-A*24:02	TLKPGLQGLL	TLKSGLQGLL	10	0	0	TLKPGLQGLL/A2402	HLA-A*24:02	TLKPGLQGLL	TLKSGLQGLL	19214.2	25939.9	NB	SNV_D73_B0	10	0.740722	0.22	0	0	0	0	0	0	0	False	10	2211	-11.6094	-7.09049	0.000345409	1	3	4	1312	NA	[{'TLKPGLQGLL':['TLKSGLQGLL']},{'TLKPGLQGLL':['SNV_D73_B0','SNV_D73_B0'],'TLKSGLQGLL':['SNV_D73_A','SNV_D73_A']}]
699	Kosal	Kosal_A2402	HLA-A*24:02	FSELANVPILW	FSELANDPILW	10	0	0	FSELANVPILW/A2402	HLA-A*24:02	FSELANVPILW	FSELANDPILW	12949.2	15865.8	NB	SNV_D74_B0	10	0.816171	0.21	0	0	0	0	0	0	0	False	10	2211	-11.3285	-6.90234	0.000345535	1	3	4	1095	NA	[{'FSELANVPILW':['FSELANDPILW']},{'FSELANDPILW':['SNV_D74_A','SNV_D74_A'],'FSELANVPILW':['SNV_D74_B0','SNV_D74_B0']}]
700	Kosal	Kosal_A0201	HLA-A*02:01	RMATHTLITG	RMATHTLIMG	10	0	0	RMATHTLITG/A0201	HLA-A*02:01	RMATHTLITG	RMATHTLIMG	4201.68	4749.96	NB	SNV_D254_B0	10	0.884572	0.43	0.00761977	0	0	0	0	0	0	False	10	2211	-9.87357	-6.00039	0.000692439	1	3	3	247	NA	[{'RMATHTLITG':['RMATHTLIMG']},{'RMATHTLIMG':['SNV_D254_A','SNV_D254_A'],'RMATHTLITG':['SNV_D254_B0','SNV_D254_B0']}]
701	Kosal	Kosal_A0301	HLA-A*03:01	KNIFESFVDY	KYIFESFVDY	10	0	0	KNIFESFVDY/A0301	HLA-A*03:01	KNIFESFVDY	KYIFESFVDY	563.87	562.41	WB	SNV_D70_B0	10	1.0026	0.12	0	0	0	0	0	0	0	False	10	2211	-9.24432	-5.48987	4.4244e-05	2	3	4	3399	NA	[{'KNIFESFVDY':['KYIFESFVDY']},{'KNIFESFVDY':['SNV_D70_B0','SNV_D70_B0'],'KYIFESFVDY':['SNV_D70_A','SNV_D70_A']}]
702	Kosal	Kosal_A0201	HLA-A*02:01	LLALGAVLWP	LLDLGAVLWP	10	0	0	LLALGAVLWP/A0201	HLA-A*02:01	LLALGAVLWP	LLDLGAVLWP	3907.44	4327.4	NB	SNV_D255_B0	10	0.902953	0.22	4.5268e-07	0	0	0	0	0	0	False	10	2211	-10.3312	-6.25031	0.000692617	1	3	3	240	NA	[{'LLALGAVLWP':['LLDLGAVLWP']},{'LLALGAVLWP':['SNV_D255_B0','SNV_D255_B0'],'LLDLGAVLWP':['SNV_D255_A','SNV_D255_A']}]
703	Kosal	Kosal_A0201	HLA-A*02:01	VIHTENYRLRL	VIHTEDYRLRL	10	0	0	VIHTENYRLRL/A0201	HLA-A*02:01	VIHTENYRLRL	VIHTEDYRLRL	21824.5	20930.4	NB	SNV_D256_B0	10	1.04272	0.44	0.99238	0	0	0	0	0	0	False	10	2211	-11.178	-6.85957	0.000690517	1	3	3	423	NA	[{'VIHTENYRLRL':['VIHTEDYRLRL']},{'VIHTEDYRLRL':['SNV_D256_A','SNV_D256_A'],'VIHTENYRLRL':['SNV_D256_B0','SNV_D256_B0']}]
704	Kosal	Kosal_A0201	HLA-A*02:01	ATVELKALRLL	AIVELKALRLL	10	0	0	ATVELKALRLL/A0201	HLA-A*02:01	ATVELKALRLL	AIVELKALRLL	15220.1	6276.22	NB	SNV_D257_B0	10	2.42504	0.41	0	0	0	0	0	0	0	False	10	2211	-10.9431	-6.69982	0.000345477	1	3	4	1164	NA	[{'ATVELKALRLL':['AIVELKALRLL']},{'AIVELKALRLL':['SNV_D257_A','SNV_D257_A'],'ATVELKALRLL':['SNV_D257_B0','SNV_D257_B0']}]
705	Kosal	Kosal_A1101	HLA-A*11:01	HIYGYFNE	HIYGYFDE	10	0	0	HIYGYFNE/A1101	HLA-A*11:01	HIYGYFNE	HIYGYFDE	30276.6	35525.8	NB	SNV_D32_B0	10	0.852243	0.23	0	0	0	0	0	0	0	False	10	2211	-11.9401	-7.31123	0.000345314	1	3	4	1824	NA	[{'HIYGYFNE':['HIYGYFDE']},{'HIYGYFDE':['SNV_D32_A','SNV_D32_A'],'HIYGYFNE':['SNV_D32_B0','SNV_D32_B0']}]
706	Kosal	Kosal_A1101	HLA-A*11:01	KSCALSNLA	KFCALSNLA	10	0	0	KSCALSNLA/A1101	HLA-A*11:01	KSCALSNLA	KFCALSNLA	13106.9	24003.3	NB	SNV_D33_B0	10	0.546045	0.45	0	0	0	0	0	0	0	False	10	2211	-10.7515	-6.58094	0.000345531	1	3	4	1098	NA	[{'KSCALSNLA':['KFCALSNLA']},{'KFCALSNLA':['SNV_D33_A','SNV_D33_A'],'KSCALSNLA':['SNV_D33_B0','SNV_D33_B0']}]
707	Kosal	Kosal_A1101	HLA-A*11:01	LQAAVTMYL	LQAAVTMSL	10	0	0	LQAAVTMYL/A1101	HLA-A*11:01	LQAAVTMYL	LQAAVTMSL	11503.8	19301.1	NB	SNV_D34_B0	10	0.596015	0.22	0	0	0	0	0	0	0	False	10	2211	-11.1977	-6.8199	0.000345584	1	3	4	1056	NA	[{'LQAAVTMYL':['LQAAVTMSL']},{'LQAAVTMSL':['SNV_D34_A','SNV_D34_A'],'LQAAVTMYL':['SNV_D34_B0','SNV_D34_B0']}]
708	Kosal	Kosal_A1101	HLA-A*11:01	TTAAVVLGKL	TTAAVVLGKP	10	0	0	TTAAVVLGKL/A1101	HLA-A*11:01	TTAAVVLGKL	TTAAVVLGKP	220.46	220.46	WB	SNV_D35_B0	10	1	0.23	0	0	0	0	0	0	0	False	10	2211	-7.98988	-4.71469	0.00292519	0	3	4	126	NA	[{'TTAAVVLGKL':['TTAAVVLGKP']},{'TTAAVVLGKL':['SNV_D35_B0','SNV_D35_B0'],'TTAAVVLGKP':['SNV_D35_A','SNV_D35_A']}]
709	Kosal	Kosal_A1101	HLA-A*11:01	ATLNVLCDGAA	ATLNVLRDGAA	10	0	0	ATLNVLCDGAA/A1101	HLA-A*11:01	ATLNVLCDGAA	ATLNVLRDGAA	18010.8	23899.4	NB	SNV_D36_B0	10	0.753608	0.43	5.89525e-05	0	0	0	0	0	0	False	10	2211	-11.0416	-6.76815	0.000690614	1	3	3	384	NA	[{'ATLNVLCDGAA':['ATLNVLRDGAA']},{'ATLNVLCDGAA':['SNV_D36_B0','SNV_D36_B0'],'ATLNVLRDGAA':['SNV_D36_A','SNV_D36_A']}]
710	Kosal	Kosal_A0201	HLA-A*02:01	YTLETVSS	YTVETVSS	10	0	0	YTLETVSS/A0201	HLA-A*02:01	YTLETVSS	YTVETVSS	26735.5	31643.4	NB	SNV_D258_B0	10	0.844898	0.28	0	0	0	0	0	0	0	False	10	2211	-11.6888	-7.16102	0.000345336	1	3	4	1642	NA	[{'YTLETVSS':['YTVETVSS']},{'YTLETVSS':['SNV_D258_B0','SNV_D258_B0'],'YTVETVSS':['SNV_D258_A','SNV_D258_A']}]
711	Kosal	Kosal_A2402	HLA-A*24:02	WIEGVSLSGFW	WIEGVSLSGFR	10	0	0	WIEGVSLSGFW/A2402	HLA-A*24:02	WIEGVSLSGFW	WIEGVSLSGFR	27331	39685.2	NB	SNV_D75_B0	10	0.688694	0.19	0	0	0	0	0	0	0	False	10	2211	-12.005	-7.33941	0.000345331	1	3	4	1669	NA	[{'WIEGVSLSGFW':['WIEGVSLSGFR']},{'WIEGVSLSGFR':['SNV_D75_A','SNV_D75_A'],'WIEGVSLSGFW':['SNV_D75_B0','SNV_D75_B0']}]
712	Kosal	Kosal_A0201	HLA-A*02:01	CIKEIQSEI	CIKEIQSKI	10	0	0	CIKEIQSEI/A0201	HLA-A*02:01	CIKEIQSEI	CIKEIQSKI	8165.83	15194.7	NB	SNV_D259_B0	10	0.537412	0.44	0	0	0	0	0	0	0	False	10	2211	-10.3891	-6.341	0.000345762	1	3	4	942	NA	[{'CIKEIQSEI':['CIKEIQSKI']},{'CIKEIQSEI':['SNV_D259_B0','SNV_D259_B0'],'CIKEIQSKI':['SNV_D259_A','SNV_D259_A']}]
713	Kosal	Kosal_A0201	HLA-A*02:01	LMGPVSSGFS	LMGPVSSEFS	10	0	0	LMGPVSSGFS/A0201	HLA-A*02:01	LMGPVSSGFS	LMGPVSSEFS	6040.7	5580.55	NB	SNV_D260_B0	10	1.08246	0.19	0	0	0	0	0	0	0	False	10	2211	-10.7936	-6.54316	0.000345977	1	3	4	892	NA	[{'LMGPVSSGFS':['LMGPVSSEFS']},{'LMGPVSSEFS':['SNV_D260_A','SNV_D260_A'],'LMGPVSSGFS':['SNV_D260_B0','SNV_D260_B0']}]
714	Kosal	Kosal_A0201	HLA-A*02:01	RLATAFDPATS	RLATAFDPAPS	10	0	0	RLATAFDPATS/A0201	HLA-A*02:01	RLATAFDPATS	RLATAFDPAPS	6648.59	5225.59	NB	SNV_D261_B0	10	1.27231	0.36	0	0	0	0	0	0	0	False	10	2211	-10.3786	-6.31888	0.000345902	1	3	4	898	NA	[{'RLATAFDPATS':['RLATAFDPAPS']},{'RLATAFDPAPS':['SNV_D261_A','SNV_D261_A'],'RLATAFDPATS':['SNV_D261_B0','SNV_D261_B0']}]
715	Kosal	Kosal_A0201	HLA-A*02:01	VTMIDAVKI	VTMIDAVKM	10	0	0	VTMIDAVKI/A0201	HLA-A*02:01	VTMIDAVKI	VTMIDAVKM	5482.51	11803	NB	SNV_D262_B0	10	0.464503	0.43	0	0	0	0	0	0	0	False	10	2211	-10.0871	-6.14074	0.000346062	1	3	4	881	NA	[{'VTMIDAVKI':['VTMIDAVKM']},{'VTMIDAVKI':['SNV_D262_B0','SNV_D262_B0'],'VTMIDAVKM':['SNV_D262_A','SNV_D262_A']}]
716	Kosal	Kosal_A0301	HLA-A*03:01	MMSVVMYSIQ	MMSVVMHSIQ	10	0	0	MMSVVMYSIQ/A0301	HLA-A*03:01	MMSVVMYSIQ	MMSVVMHSIQ	8612.5	8753.32	NB	SNV_D71_B0	10	0.983912	0.17	0	0	0	0	0	0	0	False	10	2211	-11.1639	-6.77809	0.00034573	1	3	4	952	NA	[{'MMSVVMYSIQ':['MMSVVMHSIQ']},{'MMSVVMHSIQ':['SNV_D71_A','SNV_D71_A'],'MMSVVMYSIQ':['SNV_D71_B0','SNV_D71_B0']}]
717	Kosal	Kosal_A0301	HLA-A*03:01	GKMFFTPGAGR	GKMFVTPGAGR	10	0	0	GKMFFTPGAGR/A0301	HLA-A*03:01	GKMFFTPGAGR	GKMFVTPGAGR	940.85	1821.41	NB	SNV_D72_B0	10	0.51655	0.28	1	0	0	0	0	0	0	False	10	2211	-9.00292	-5.39552	0.000700572	1	3	3	176	NA	[{'GKMFFTPGAGR':['GKMFVTPGAGR']},{'GKMFFTPGAGR':['SNV_D72_B0','SNV_D72_B0'],'GKMFVTPGAGR':['SNV_D72_A','SNV_D72_A']}]
718	Kosal	Kosal_B4403	HLA-B*44:03	HKLEILNAI	HKLEISNAI	10	0	0	HKLEILNAI/B4403	HLA-B*44:03	HKLEILNAI	HKLEISNAI	23774.9	23327.4	NB	SNV_D39_B0	10	1.01918	0.7	0	0	0	0	0	0	0	False	10	2211	-10.8893	-6.70503	0.000345359	1	3	4	1505	NA	[{'HKLEILNAI':['HKLEISNAI']},{'HKLEILNAI':['SNV_D39_B0','SNV_D39_B0'],'HKLEISNAI':['SNV_D39_A','SNV_D39_A']}]
719	Kosal	Kosal_B4403	HLA-B*44:03	GGKQVVVCGY	GGKQVVVCDY	10	0	0	GGKQVVVCGY/B4403	HLA-B*44:03	GGKQVVVCGY	GGKQVVVCDY	25241.6	28239.4	NB	SNV_D40_B0	10	0.893845	0.22	0	0	0	0	0	0	0	False	10	2211	-11.8283	-7.23441	0.000345347	1	3	4	1556	NA	[{'GGKQVVVCGY':['GGKQVVVCDY']},{'GGKQVVVCDY':['SNV_D40_A','SNV_D40_A'],'GGKQVVVCGY':['SNV_D40_B0','SNV_D40_B0']}]
720	Kosal	Kosal_B4403	HLA-B*44:03	CMARCRVFTTM	CMACCRVFTTM	10	0	0	CMARCRVFTTM/B4403	HLA-B*44:03	CMARCRVFTTM	CMACCRVFTTM	27478.3	25658.2	NB	SNV_D41_B0	10	1.07094	0.3	0.668364	0	0	0	0	0	0	False	10	2211	-11.6577	-7.1458	0.000690423	1	3	3	502	NA	[{'CMARCRVFTTM':['CMACCRVFTTM']},{'CMACCRVFTTM':['SNV_D41_A','SNV_D41_A'],'CMARCRVFTTM':['SNV_D41_B0','SNV_D41_B0']}]
721	Kosal	Kosal_A0201	HLA-A*02:01	ILETIDKA	ILATIDKA	10	0	0	ILETIDKA/A0201	HLA-A*02:01	ILETIDKA	ILATIDKA	11161.3	13291.9	NB	SNV_D263_B0	10	0.839712	0.36	0	0	0	0	0	0	0	False	10	2211	-10.7944	-6.59215	0.000345597	1	3	4	1036	NA	[{'ILETIDKA':['ILATIDKA']},{'ILATIDKA':['SNV_D263_A','SNV_D263_A'],'ILETIDKA':['SNV_D263_B0','SNV_D263_B0']}]
722	Kosal	Kosal_A0201	HLA-A*02:01	SLFLSQWPQSQ	RLFLSQWPQSQ	10	0	0	SLFLSQWPQSQ/A0201	HLA-A*02:01	SLFLSQWPQSQ	RLFLSQWPQSQ	7984.03	8550.19	NB	SNV_D264_B0	10	0.933784	0.16	0	0	0	0	0	0	0	False	10	2211	-11.1498	-6.7642	0.000345776	1	3	4	939	NA	[{'SLFLSQWPQSQ':['RLFLSQWPQSQ']},{'RLFLSQWPQSQ':['SNV_D264_A','SNV_D264_A'],'SLFLSQWPQSQ':['SNV_D264_B0','SNV_D264_B0']}]
723	Kosal	Kosal_A0201	HLA-A*02:01	PLLIMMLKMI	PLLIIMLKMI	10	0	0	PLLIMMLKMI/A0201	HLA-A*02:01	PLLIMMLKMI	PLLIIMLKMI	5775.09	8086.79	NB	SNV_D265_B0	10	0.714139	0.41	0	0	0	0	0	0	0	False	10	2211	-10.1655	-6.18865	0.000346015	1	3	4	888	NA	[{'PLLIMMLKMI':['PLLIIMLKMI']},{'PLLIIMLKMI':['SNV_D265_A','SNV_D265_A'],'PLLIMMLKMI':['SNV_D265_B0','SNV_D265_B0']}]
724	Kosal	Kosal_A0201	HLA-A*02:01	SFEEVISLV	SFEEVINLV	10	0	0	SFEEVISLV/A0201	HLA-A*02:01	SFEEVISLV	SFEEVINLV	4447.4	5145.36	NB	SNV_D266_B0	10	0.864352	0.45	0	0	0	0	0	0	0	False	10	2211	-9.88418	-6.01081	0.000346274	1	3	4	851	NA	[{'SFEEVISLV':['SFEEVINLV']},{'SFEEVINLV':['SNV_D266_A','SNV_D266_A'],'SFEEVISLV':['SNV_D266_B0','SNV_D266_B0']}]
725	Kosal	Kosal_A0201	HLA-A*02:01	VVISGVLAFIT	VVISGALAFIT	10	0	0	VVISGVLAFIT/A0201	HLA-A*02:01	VVISGVLAFIT	VVISGALAFIT	9110.45	11550.2	NB	SNV_D267_B0	10	0.788771	0.49	0	0	0	0	0	0	0	False	10	2211	-10.3941	-6.35246	0.000345698	1	3	4	968	NA	[{'VVISGVLAFIT':['VVISGALAFIT']},{'VVISGALAFIT':['SNV_D267_A','SNV_D267_A'],'VVISGVLAFIT':['SNV_D267_B0','SNV_D267_B0']}]
726	Kosal	Kosal_A0201	HLA-A*02:01	LLFSITGFLLQ	LLLSITGFLLQ	10	0	0	LLFSITGFLLQ/A0201	HLA-A*02:01	LLFSITGFLLQ	LLLSITGFLLQ	289.38	400.74	NB	SNV_D268_B0	10	0.722114	0.23	0	0	0	0	0	0	0	False	10	2211	-8.20818	-4.85818	0.000361714	1	3	4	737	NA	[{'LLFSITGFLLQ':['LLLSITGFLLQ']},{'LLFSITGFLLQ':['SNV_D268_B0','SNV_D268_B0'],'LLLSITGFLLQ':['SNV_D268_A','SNV_D268_A']}]
727	Kosal	Kosal_A0201	HLA-A*02:01	MSHLHTFRA	MSHLHTFCA	10	0	0	MSHLHTFRA/A0201	HLA-A*02:01	MSHLHTFRA	MSHLHTFCA	7317.02	5598.08	NB	SNV_D269_B0	10	1.30706	0.5	0	0	0	0	0	0	0	False	10	2211	-10.2026	-6.22813	0.000345833	1	3	4	917	NA	[{'MSHLHTFRA':['MSHLHTFCA']},{'MSHLHTFCA':['SNV_D269_A','SNV_D269_A'],'MSHLHTFRA':['SNV_D269_B0','SNV_D269_B0']}]
728	Kosal	Kosal_A0201	HLA-A*02:01	VLLLCGAVF	VLLLCGAVL	10	0	0	VLLLCGAVF/A0201	HLA-A*02:01	VLLLCGAVF	VLLLCGAVL	7565.05	270.51	NB	SNV_D270_B0	10	27.9659	0.41	3.4758e-09	0	0	0	0	0	0	False	10	2211	-10.3821	-6.33106	0.00034581	1	3	3	927	NA	[{'VLLLCGAVF':['VLLLCGAVL']},{'VLLLCGAVF':['SNV_D270_B0','SNV_D270_B0'],'VLLLCGAVL':['SNV_D270_A','SNV_D270_A']}]
729	Kosal	Kosal_A0201	HLA-A*02:01	VLQFCYSFLQ	VLQFCYAFLQ	10	0	0	VLQFCYSFLQ/A0201	HLA-A*02:01	VLQFCYSFLQ	VLQFCYAFLQ	2830.84	2666.86	NB	SNV_D271_B0	10	1.06149	0.2	4.5268e-07	0	0	0	0	0	0	False	10	2211	-10.1459	-6.12129	0.000693586	1	3	3	220	NA	[{'VLQFCYSFLQ':['VLQFCYAFLQ']},{'VLQFCYAFLQ':['SNV_D271_A','SNV_D271_A'],'VLQFCYSFLQ':['SNV_D271_B0','SNV_D271_B0']}]
730	Kosal	Kosal_A0201	HLA-A*02:01	SYLFIIVAI	SYLFIIAAI	10	0	0	SYLFIIVAI/A0201	HLA-A*02:01	SYLFIIVAI	SYLFIIAAI	6651.47	5016.99	NB	SNV_D272_B0	10	1.32579	0.53	0	0	0	0	0	0	0	False	10	2211	-10.0812	-6.15277	0.000345901	1	3	4	899	NA	[{'SYLFIIVAI':['SYLFIIAAI']},{'SYLFIIAAI':['SNV_D272_A','SNV_D272_A'],'SYLFIIVAI':['SNV_D272_B0','SNV_D272_B0']}]
731	Kosal	Kosal_A0201	HLA-A*02:01	HLPPESVDVVM	HVPPESVDVVM	10	0	0	HLPPESVDVVM/A0201	HLA-A*02:01	HLPPESVDVVM	HVPPESVDVVM	9927.19	26653.4	NB	SNV_D273_B0	10	0.372454	0.41	0	0	0	0	0	0	0	False	10	2211	-10.6002	-6.47441	0.000345653	1	3	4	998	NA	[{'HLPPESVDVVM':['HVPPESVDVVM']},{'HLPPESVDVVM':['SNV_D273_B0','SNV_D273_B0'],'HVPPESVDVVM':['SNV_D273_A','SNV_D273_A']}]
732	Kosal	Kosal_A2402	HLA-A*24:02	ITGPEGIEI	ITCPEGIEI	10	0	0	ITGPEGIEI/A2402	HLA-A*24:02	ITGPEGIEI	ITCPEGIEI	17202.6	16252.4	NB	SNV_D76_B0	10	1.05847	0.18	0	0	0	0	0	0	0	False	10	2211	-11.6751	-7.11846	0.00034544	1	3	4	1236	NA	[{'ITGPEGIEI':['ITCPEGIEI']},{'ITCPEGIEI':['SNV_D76_A','SNV_D76_A'],'ITGPEGIEI':['SNV_D76_B0','SNV_D76_B0']}]
733	Kosal	Kosal_B4402	HLA-B*44:02	AQHQRIHTG	AQHQRIHTR	10	0	0	AQHQRIHTG/B4402	HLA-B*44:02	AQHQRIHTG	AQHQRIHTR	16366	21859.2	NB	SNV_D24_B0	10	0.748699	0.23	0	0	0	0	0	0	0	False	10	2211	-11.4464	-6.98674	0.000345454	1	3	4	1208	NA	[{'AQHQRIHTG':['AQHQRIHTR']},{'AQHQRIHTG':['SNV_D24_B0','SNV_D24_B0'],'AQHQRIHTR':['SNV_D24_A','SNV_D24_A']}]
734	Kosal	Kosal_B4403	HLA-B*44:03	HVSANAWSPVM	HVSTNAWSPVM	10	0	0	HVSANAWSPVM/B4403	HLA-B*44:03	HVSANAWSPVM	HVSTNAWSPVM	33992.4	35819.1	NB	SNV_D42_B0	10	0.949	0.37	0	0	0	0	0	0	0	False	10	2211	-11.667	-7.16783	0.000345296	1	3	4	2047	NA	[{'HVSANAWSPVM':['HVSTNAWSPVM']},{'HVSANAWSPVM':['SNV_D42_B0','SNV_D42_B0'],'HVSTNAWSPVM':['SNV_D42_A','SNV_D42_A']}]
735	Kosal	Kosal_C0602	HLA-C*06:02	TQPKPSQL	TQPKPSQP	10	0	0	TQPKPSQL/C0602	HLA-C*06:02	TQPKPSQL	TQPKPSQP	21463.4	42062	NB	SNV_D11_B0	10	0.51028	0.14	0.00773588	0	0	0	0	0	0	False	10	2211	-12.0461	-7.34327	0.000690525	1	3	3	418	NA	[{'TQPKPSQL':['TQPKPSQP']},{'TQPKPSQL':['SNV_D11_B0','SNV_D11_B0'],'TQPKPSQP':['SNV_D11_A','SNV_D11_A']}]
736	Kosal	Kosal_A0101	HLA-A*01:01	ESTGKRSSELL	ESTGKRLSELL	10	0	0	ESTGKRSSELL/A0101	HLA-A*01:01	ESTGKRSSELL	ESTGKRLSELL	28103.7	27019.6	NB	SNV_D51_B0	10	1.04012	0.2	0	0	0	0	0	0	0	False	10	2211	-11.9879	-7.33206	0.000345326	1	3	4	1703	NA	[{'ESTGKRSSELL':['ESTGKRLSELL']},{'ESTGKRLSELL':['SNV_D51_A','SNV_D51_A'],'ESTGKRSSELL':['SNV_D51_B0','SNV_D51_B0']}]
737	Kosal	Kosal_A0201	HLA-A*02:01	WTSWMECSSA	WTLWMECSSA	10	0	0	WTSWMECSSA/A0201	HLA-A*02:01	WTSWMECSSA	WTLWMECSSA	4654.57	587.72	NB	SNV_D274_B0	10	7.91971	0.37	0	0	0	0	0	0	0	False	10	2211	-10.0714	-6.11902	0.000346224	1	3	4	859	NA	[{'WTSWMECSSA':['WTLWMECSSA']},{'WTLWMECSSA':['SNV_D274_A','SNV_D274_A'],'WTSWMECSSA':['SNV_D274_B0','SNV_D274_B0']}]
738	Kosal	Kosal_A0201	HLA-A*02:01	SVPKNQKTSEV	SVPKNQKTSEM	10	0	0	SVPKNQKTSEV/A0201	HLA-A*02:01	SVPKNQKTSEV	SVPKNQKTSEM	21643.7	34559.8	NB	SNV_D275_B0	10	0.626268	0.51	0	0	0	0	0	0	0	False	10	2211	-11.0577	-6.79169	0.00034538	1	3	4	1404	NA	[{'SVPKNQKTSEV':['SVPKNQKTSEM']},{'SVPKNQKTSEM':['SNV_D275_A','SNV_D275_A'],'SVPKNQKTSEV':['SNV_D275_B0','SNV_D275_B0']}]
739	Kosal	Kosal_A0201	HLA-A*02:01	LLLLVFEVLVC	LLLLMFEVLVC	10	0	0	LLLLVFEVLVC/A0201	HLA-A*02:01	LLLLVFEVLVC	LLLLMFEVLVC	5463.92	4876.35	NB	SNV_D276_B0	10	1.12049	1.01	0	0	0	0	0	0	0	False	10	2211	-9.42702	-5.77169	0.000346065	1	3	4	880	NA	[{'LLLLVFEVLVC':['LLLLMFEVLVC']},{'LLLLMFEVLVC':['SNV_D276_A','SNV_D276_A'],'LLLLVFEVLVC':['SNV_D276_B0','SNV_D276_B0']}]
740	Kosal	Kosal_B4403	HLA-B*44:03	SSFASGILQDM	SSFASGTLQDM	10	0	0	SSFASGILQDM/B4403	HLA-B*44:03	SSFASGILQDM	SSFASGTLQDM	30166.7	30787	NB	SNV_D43_B0	10	0.979854	0.37	0	0	0	0	0	0	0	False	10	2211	-11.5712	-7.10484	0.000345314	1	3	4	1814	NA	[{'SSFASGILQDM':['SSFASGTLQDM']},{'SSFASGILQDM':['SNV_D43_B0','SNV_D43_B0'],'SSFASGTLQDM':['SNV_D43_A','SNV_D43_A']}]
741	Kosal	Kosal_A0201	HLA-A*02:01	YSSPSPRI	HSSPSPRI	10	0	0	YSSPSPRI/A0201	HLA-A*02:01	YSSPSPRI	HSSPSPRI	28644	38662.1	NB	SNV_D277_B0	10	0.740883	0.43	0	0	0	0	0	0	0	False	10	2211	-11.4139	-7.01289	0.000345323	1	3	4	1730	NA	[{'YSSPSPRI':['HSSPSPRI']},{'HSSPSPRI':['SNV_D277_A','SNV_D277_A'],'YSSPSPRI':['SNV_D277_B0','SNV_D277_B0']}]
742	Kosal	Kosal_A0201	HLA-A*02:01	ALAKLLYVLGQ	ALAKLSYVLGQ	10	0	0	ALAKLLYVLGQ/A0201	HLA-A*02:01	ALAKLLYVLGQ	ALAKLSYVLGQ	5012.55	6150.97	NB	SNV_D278_B0	10	0.81492	0.19	0	0	0	0	0	0	0	False	10	2211	-10.6439	-6.44474	0.000346147	1	3	4	870	NA	[{'ALAKLLYVLGQ':['ALAKLSYVLGQ']},{'ALAKLLYVLGQ':['SNV_D278_B0','SNV_D278_B0'],'ALAKLSYVLGQ':['SNV_D278_A','SNV_D278_A']}]
743	Kosal	Kosal_A0201	HLA-A*02:01	SQPLRGCLHAA	SRPLRGCLHAA	10	0	0	SQPLRGCLHAA/A0201	HLA-A*02:01	SQPLRGCLHAA	SRPLRGCLHAA	5058.47	5399.57	NB	SNV_D279_B0	10	0.936828	0.52	0.00761977	0	0	0	0	0	0	False	10	2211	-9.8762	-6.01654	0.000692036	1	3	3	253	NA	[{'SQPLRGCLHAA':['SRPLRGCLHAA']},{'SQPLRGCLHAA':['SNV_D279_B0','SNV_D279_B0'],'SRPLRGCLHAA':['SNV_D279_A','SNV_D279_A']}]
744	Kosal	Kosal_A0201	HLA-A*02:01	GQNGQQAMSLA	GQNGQQVMSLA	10	0	0	GQNGQQAMSLA/A0201	HLA-A*02:01	GQNGQQAMSLA	GQNGQQVMSLA	23216.1	18843.2	NB	SNV_D280_B0	10	1.23207	0.4	0	0	0	0	0	0	0	False	10	2211	-11.301	-6.93317	0.000345364	1	3	4	1476	NA	[{'GQNGQQAMSLA':['GQNGQQVMSLA']},{'GQNGQQAMSLA':['SNV_D280_B0','SNV_D280_B0'],'GQNGQQVMSLA':['SNV_D280_A','SNV_D280_A']}]
745	Kosal	Kosal_B0702	HLA-B*07:02	VVTLHGHF	VVTLHRHF	10	0	0	VVTLHGHF/B0702	HLA-B*07:02	VVTLHGHF	VVTLHRHF	27566.5	24281.5	NB	SNV_D51_B0	10	1.13528	0.28	0	0	0	0	0	0	0	False	10	2211	-11.7134	-7.17717	0.00034533	1	3	4	1676	NA	[{'VVTLHGHF':['VVTLHRHF']},{'VVTLHGHF':['SNV_D51_B0','SNV_D51_B0'],'VVTLHRHF':['SNV_D51_A','SNV_D51_A']}]
746	Kosal	Kosal_B0702	HLA-B*07:02	VTNNQTQRLL	VTNNQTKRLL	10	0	0	VTNNQTQRLL/B0702	HLA-B*07:02	VTNNQTQRLL	VTNNQTKRLL	22166.5	21634.8	NB	SNV_D52_B0	10	1.02458	0.27	0	0	0	0	0	0	0	False	10	2211	-11.5664	-7.0778	0.000345374	1	3	4	1430	NA	[{'VTNNQTQRLL':['VTNNQTKRLL']},{'VTNNQTKRLL':['SNV_D52_A','SNV_D52_A'],'VTNNQTQRLL':['SNV_D52_B0','SNV_D52_B0']}]
747	Kosal	Kosal_B0702	HLA-B*07:02	HAVVHTREKPH	HAVVNTREKPH	10	0	0	HAVVHTREKPH/B0702	HLA-B*07:02	HAVVHTREKPH	HAVVNTREKPH	31104.4	34094	NB	SNV_D53_B0	10	0.912312	0.34	0	0	0	0	0	0	0	False	10	2211	-11.6608	-7.15736	0.000345309	1	3	4	1889	NA	[{'HAVVHTREKPH':['HAVVNTREKPH']},{'HAVVHTREKPH':['SNV_D53_B0','SNV_D53_B0'],'HAVVNTREKPH':['SNV_D53_A','SNV_D53_A']}]
748	Kosal	Kosal_B4403	HLA-B*44:03	DGHHSSDPW	DSHHSSDPW	10	0	0	DGHHSSDPW/B4403	HLA-B*44:03	DGHHSSDPW	DSHHSSDPW	18779.1	15935.8	NB	SNV_D44_B0	10	1.17843	0.15	0	0	0	0	0	0	0	False	10	2211	-11.8858	-7.24312	0.000345415	1	3	4	1291	NA	[{'DGHHSSDPW':['DSHHSSDPW']},{'DGHHSSDPW':['SNV_D44_B0','SNV_D44_B0'],'DSHHSSDPW':['SNV_D44_A','SNV_D44_A']}]
749	Kosal	Kosal_B4403	HLA-B*44:03	GVFRELKMLCF	RVFRELKMLCF	10	0	0	GVFRELKMLCF/B4403	HLA-B*44:03	GVFRELKMLCF	RVFRELKMLCF	32947.7	29468.6	NB	SNV_D45_B0	10	1.11806	0.31	0	0	0	0	0	0	0	False	10	2211	-11.7781	-7.22745	0.0003453	1	3	4	2003	NA	[{'GVFRELKMLCF':['RVFRELKMLCF']},{'GVFRELKMLCF':['SNV_D45_B0','SNV_D45_B0'],'RVFRELKMLCF':['SNV_D45_A','SNV_D45_A']}]
750	Kosal	Kosal_B4403	HLA-B*44:03	LHWSWESELPL	LHWSWEYELPL	10	0	0	LHWSWESELPL/B4403	HLA-B*44:03	LHWSWESELPL	LHWSWEYELPL	28522.2	26639.3	NB	SNV_D46_B0	10	1.07068	0.41	0.999941	0	0	0	0	0	0	False	10	2211	-11.4472	-7.03113	0.000690409	1	3	3	515	NA	[{'LHWSWESELPL':['LHWSWEYELPL']},{'LHWSWESELPL':['SNV_D46_B0','SNV_D46_B0'],'LHWSWEYELPL':['SNV_D46_A','SNV_D46_A']}]
751	Kosal	Kosal_B4403	HLA-B*44:03	LKLTREVLSLF	FKLTREVLSLF	10	0	0	LKLTREVLSLF/B4403	HLA-B*44:03	LKLTREVLSLF	FKLTREVLSLF	30945.6	30121.1	NB	SNV_D47_B0	10	1.02737	0.77	0	0	0	0	0	0	0	False	10	2211	-11.0274	-6.80309	0.00034531	1	3	4	1880	NA	[{'LKLTREVLSLF':['FKLTREVLSLF']},{'FKLTREVLSLF':['SNV_D47_A','SNV_D47_A'],'LKLTREVLSLF':['SNV_D47_B0','SNV_D47_B0']}]
752	Kosal	Kosal_A6802	HLA-A*68:02	SVDGWFKLL	SVDGWFMLL	10	0	0	SVDGWFKLL/A6802	HLA-A*68:02	SVDGWFKLL	SVDGWFMLL	4142.99	609.46	WB	SNV_D10_B0	10	6.7978	0.17	2.04919e-13	0	0	0	0	0	0	False	10	2211	-10.5766	-6.39208	0.000346356	1	3	3	844	NA	[{'SVDGWFKLL':['SVDGWFMLL']},{'SVDGWFKLL':['SNV_D10_B0','SNV_D10_B0'],'SVDGWFMLL':['SNV_D10_A','SNV_D10_A']}]
753	Kosal	Kosal_A0201	HLA-A*02:01	FPAMLVEI	FLAMLVEI	10	0	0	FPAMLVEI/A0201	HLA-A*02:01	FPAMLVEI	FLAMLVEI	18339.4	86.61	NB	SNV_D281_B0	10	211.747	0.38	0	0	0	0	0	0	0	False	10	2211	-11.1512	-6.83085	0.000345421	1	3	4	1278	NA	[{'FPAMLVEI':['FLAMLVEI']},{'FLAMLVEI':['SNV_D281_A','SNV_D281_A'],'FPAMLVEI':['SNV_D281_B0','SNV_D281_B0']}]
754	Kosal	Kosal_A0201	HLA-A*02:01	LCFSIMIEFNI	LCFSIMIEFNV	10	0	0	LCFSIMIEFNI/A0201	HLA-A*02:01	LCFSIMIEFNI	LCFSIMIEFNV	14062.4	8430.13	NB	SNV_D282_B0	10	1.66811	0.55	0	0	0	0	0	0	0	False	10	2211	-10.6535	-6.53175	0.000345505	1	3	4	1124	NA	[{'LCFSIMIEFNI':['LCFSIMIEFNV']},{'LCFSIMIEFNI':['SNV_D282_B0','SNV_D282_B0'],'LCFSIMIEFNV':['SNV_D282_A','SNV_D282_A']}]
755	Kosal	Kosal_A0201	HLA-A*02:01	KLRVTGPEGAL	KLRVTGPEGVL	10	0	0	KLRVTGPEGAL/A0201	HLA-A*02:01	KLRVTGPEGAL	KLRVTGPEGVL	8858.79	7895.89	NB	SNV_D283_B0	10	1.12195	0.26	0	0	0	0	0	0	0	False	10	2211	-10.8595	-6.61023	0.000345714	1	3	4	960	NA	[{'KLRVTGPEGAL':['KLRVTGPEGVL']},{'KLRVTGPEGAL':['SNV_D283_B0','SNV_D283_B0'],'KLRVTGPEGVL':['SNV_D283_A','SNV_D283_A']}]
756	Kosal	Kosal_A0101	HLA-A*01:01	TVANQFSCK	TVANKFSCK	10	0	0	TVANQFSCK/A0101	HLA-A*01:01	TVANQFSCK	TVANKFSCK	20938.8	22625.7	NB	SNV_D52_B0	10	0.925445	0.24	0	0	0	0	0	0	0	False	10	2211	-11.6114	-7.0984	0.000345388	1	3	4	1374	NA	[{'TVANQFSCK':['TVANKFSCK']},{'TVANKFSCK':['SNV_D52_A','SNV_D52_A'],'TVANQFSCK':['SNV_D52_B0','SNV_D52_B0']}]
757	Kosal	Kosal_A0301	HLA-A*03:01	ILLFSVFN	ISLFSVFN	10	0	0	ILLFSVFN/A0301	HLA-A*03:01	ILLFSVFN	ISLFSVFN	22460.5	29140.8	NB	SNV_D73_B0	10	0.770761	0.16	0	0	0	0	0	0	0	False	10	2211	-11.9798	-7.30979	0.000345371	1	3	4	1445	NA	[{'ILLFSVFN':['ISLFSVFN']},{'ILLFSVFN':['SNV_D73_B0','SNV_D73_B0'],'ISLFSVFN':['SNV_D73_A','SNV_D73_A']}]
758	Kosal	Kosal_A0301	HLA-A*03:01	SIISAVTLW	SIISAVTFW	10	0	0	SIISAVTLW/A0301	HLA-A*03:01	SIISAVTLW	SIISAVTFW	16250.1	15142.7	NB	SNV_D74_B0	10	1.07313	0.2	0	0	0	0	0	0	0	False	10	2211	-11.5483	-7.0431	0.000345457	1	3	4	1203	NA	[{'SIISAVTLW':['SIISAVTFW']},{'SIISAVTFW':['SNV_D74_A','SNV_D74_A'],'SIISAVTLW':['SNV_D74_B0','SNV_D74_B0']}]
759	Kosal	Kosal_A6801	HLA-A*68:01	TEVMHSGRR	TEVMHSGSR	10	0	0	TEVMHSGRR/A6801	HLA-A*68:01	TEVMHSGRR	TEVMHSGSR	6316.34	5385.57	NB	SNV_D11_B0	10	1.17283	0.15	0.5	0	0	0	0	0	0	False	10	2211	-11.0114	-6.66836	0.000691643	1	3	3	269	NA	[{'TEVMHSGRR':['TEVMHSGSR']},{'TEVMHSGRR':['SNV_D11_B0','SNV_D11_B0'],'TEVMHSGSR':['SNV_D11_A','SNV_D11_A']}]
760	Kosal	Kosal_B0702	HLA-B*07:02	NRWADAYPF	NHWADAYPF	10	0	0	NRWADAYPF/B0702	HLA-B*07:02	NRWADAYPF	NHWADAYPF	21742.5	21091.2	NB	SNV_D54_B0	10	1.03088	0.24	0.99238	0	0	0	0	0	0	False	10	2211	-11.6416	-7.11827	0.000690519	1	3	3	421	NA	[{'NRWADAYPF':['NHWADAYPF']},{'NHWADAYPF':['SNV_D54_A','SNV_D54_A'],'NRWADAYPF':['SNV_D54_B0','SNV_D54_B0']}]
761	Kosal	Kosal_B3801	HLA-B*38:01	HQLKLAVAWNC	HQLKLAVAWNR	10	0	0	HQLKLAVAWNC/B3801	HLA-B*38:01	HQLKLAVAWNC	HQLKLAVAWNR	28157.9	31057.3	NB	SNV_D10_B0	10	0.906644	0.33	2.66882e-11	0	0	0	0	0	0	False	10	2211	-11.6039	-7.1177	0.000345326	1	3	3	1705	NA	[{'HQLKLAVAWNC':['HQLKLAVAWNR']},{'HQLKLAVAWNC':['SNV_D10_B0','SNV_D10_B0'],'HQLKLAVAWNR':['SNV_D10_A','SNV_D10_A']}]
762	Kosal	Kosal_A0201	HLA-A*02:01	DTVPAEFPTV	DTVPAEFPTG	10	0	0	DTVPAEFPTV/A0201	HLA-A*02:01	DTVPAEFPTV	DTVPAEFPTG	5924.58	35385	NB	SNV_D284_B0	20	0.167432	0.27	0	0	0	0	0	0	0	False	20	2211	-9.8214	-6.38179	0.00138254	1	2	4	148	NA	[{'DTVPAEFPTV':['DTVPAEFPTG']},{'DTVPAEFPTG':['SNV_D284_A','SNV_D597_A','SNV_D284_A','SNV_D597_A'],'DTVPAEFPTV':['SNV_D284_B0','SNV_D597_B0','SNV_D284_B0','SNV_D597_B0']}]
763	Kosal	Kosal_A2402	HLA-A*24:02	FAGYCVATFI	CAGYCVATFI	10	0	0	FAGYCVATFI/A2402	HLA-A*24:02	FAGYCVATFI	CAGYCVATFI	20801.1	22899.8	NB	SNV_D77_B0	10	0.908352	0.23	5.89559e-05	0	0	0	0	0	0	False	10	2211	-11.6388	-7.11323	0.00069054	1	3	3	415	NA	[{'FAGYCVATFI':['CAGYCVATFI']},{'CAGYCVATFI':['SNV_D77_A','SNV_D77_A'],'FAGYCVATFI':['SNV_D77_B0','SNV_D77_B0']}]
764	Kosal	Kosal_A1101	HLA-A*11:01	ACYTGTREAR	ACYTGTREVR	10	0	0	ACYTGTREAR/A1101	HLA-A*11:01	ACYTGTREAR	ACYTGTREVR	14758.5	16480.2	NB	SNV_D37_B0	10	0.895529	0.48	0	0	0	0	0	0	0	False	10	2211	-10.7971	-6.61579	0.000345488	1	3	4	1148	NA	[{'ACYTGTREAR':['ACYTGTREVR']},{'ACYTGTREAR':['SNV_D37_B0','SNV_D37_B0'],'ACYTGTREVR':['SNV_D37_A','SNV_D37_A']}]
765	Kosal	Kosal_A2402	HLA-A*24:02	AAQPHTEI	AVQPHTEI	10	0	0	AAQPHTEI/A2402	HLA-A*24:02	AAQPHTEI	AVQPHTEI	37151.3	36113.3	NB	SNV_D78_B0	10	1.02874	0.23	0	0	0	0	0	0	0	False	10	2211	-12.1043	-7.41917	0.000345283	1	3	4	2242	NA	[{'AAQPHTEI':['AVQPHTEI']},{'AAQPHTEI':['SNV_D78_B0','SNV_D78_B0'],'AVQPHTEI':['SNV_D78_A','SNV_D78_A']}]
766	Kosal	Kosal_A2402	HLA-A*24:02	NDINDHLPVF	NDINDHPPVF	10	0	0	NDINDHLPVF/A2402	HLA-A*24:02	NDINDHLPVF	NDINDHPPVF	21810.3	27393.7	NB	SNV_D79_B0	10	0.796181	0.16	0	0	0	0	0	0	0	False	10	2211	-11.9562	-7.2943	0.000345378	1	3	4	1415	NA	[{'NDINDHLPVF':['NDINDHPPVF']},{'NDINDHLPVF':['SNV_D79_B0','SNV_D79_B0'],'NDINDHPPVF':['SNV_D79_A','SNV_D79_A']}]
767	Kosal	Kosal_A0301	HLA-A*03:01	IIRNKTYLAVQ	TIRNKTYLAVQ	10	0	0	IIRNKTYLAVQ/A0301	HLA-A*03:01	IIRNKTYLAVQ	TIRNKTYLAVQ	23352.7	26247.3	NB	SNV_D75_B0	10	0.889715	0.22	0	0	0	0	0	0	0	False	10	2211	-11.7659	-7.19338	0.000345363	1	3	4	1482	NA	[{'IIRNKTYLAVQ':['TIRNKTYLAVQ']},{'IIRNKTYLAVQ':['SNV_D75_B0','SNV_D75_B0'],'TIRNKTYLAVQ':['SNV_D75_A','SNV_D75_A']}]
768	Kosal	Kosal_A0301	HLA-A*03:01	IAQLLQEKTLY	IAHLLQEKTLY	10	0	0	IAQLLQEKTLY/A0301	HLA-A*03:01	IAQLLQEKTLY	IAHLLQEKTLY	14793.2	14337.7	NB	SNV_D76_B0	10	1.03177	0.15	0	0	0	0	0	0	0	False	10	2211	-11.6944	-7.11727	0.000345487	1	3	4	1149	NA	[{'IAQLLQEKTLY':['IAHLLQEKTLY']},{'IAHLLQEKTLY':['SNV_D76_A','SNV_D76_A'],'IAQLLQEKTLY':['SNV_D76_B0','SNV_D76_B0']}]
769	Kosal	Kosal_A1101	HLA-A*11:01	CETDAFQK	CETDAFLK	10	0	0	CETDAFQK/A1101	HLA-A*11:01	CETDAFQK	CETDAFLK	33802.4	29293.8	NB	SNV_D38_B0	10	1.15391	0.3	0	0	0	0	0	0	0	False	10	2211	-11.8239	-7.25507	0.000345296	1	3	4	2038	NA	[{'CETDAFQK':['CETDAFLK']},{'CETDAFLK':['SNV_D38_A','SNV_D38_A'],'CETDAFQK':['SNV_D38_B0','SNV_D38_B0']}]
770	Kosal	Kosal_A1101	HLA-A*11:01	GSEMPVPDY	CSEMPVPDY	10	0	0	GSEMPVPDY/A1101	HLA-A*11:01	GSEMPVPDY	CSEMPVPDY	14077.1	14471.7	NB	SNV_D39_B0	10	0.972734	0.14	0.00761977	0	0	0	0	0	0	False	10	2211	-11.7077	-7.12077	0.00069077	1	3	3	355	NA	[{'GSEMPVPDY':['CSEMPVPDY']},{'CSEMPVPDY':['SNV_D39_A','SNV_D39_A'],'GSEMPVPDY':['SNV_D39_B0','SNV_D39_B0']}]
771	Kosal	Kosal_B1501	HLA-B*15:01	STGPATPL	STGQATPL	10	0	0	STGPATPL/B1501	HLA-B*15:01	STGPATPL	STGQATPL	19251.1	20513.2	NB	SNV_D7_B0	10	0.938473	0.57	0	0	0	0	0	0	0	False	10	2211	-10.8781	-6.68206	0.000345409	1	3	4	1313	NA	[{'STGPATPL':['STGQATPL']},{'STGPATPL':['SNV_D7_B0','SNV_D7_B0'],'STGQATPL':['SNV_D7_A','SNV_D7_A']}]
772	Kosal	Kosal_B1501	HLA-B*15:01	NQSALSCV	NQSTLSCV	10	0	0	NQSALSCV/B1501	HLA-B*15:01	NQSALSCV	NQSTLSCV	16253.6	17468.2	NB	SNV_D8_B0	10	0.930465	0.72	0	0	0	0	0	0	0	False	10	2211	-10.5624	-6.4923	0.000345457	1	3	4	1204	NA	[{'NQSALSCV':['NQSTLSCV']},{'NQSALSCV':['SNV_D8_B0','SNV_D8_B0'],'NQSTLSCV':['SNV_D8_A','SNV_D8_A']}]
773	Kosal	Kosal_B1501	HLA-B*15:01	KLKDCGEDL	KLKDCGEDF	10	0	0	KLKDCGEDL/B1501	HLA-B*15:01	KLKDCGEDL	KLKDCGEDF	3184.97	140.13	NB	SNV_D9_B0	10	22.7287	1.93	3.4758e-09	0	0	0	0	0	0	False	10	2211	-8.4954	-5.20848	0.000693195	1	2	2	226	NA	[{'KLKDCGEDL':['KLKDCGEDF']},{'KLKDCGEDF':['SNV_D9_A','SNV_D9_A'],'KLKDCGEDL':['SNV_D9_B0','SNV_D9_B0']}]
774	Kosal	Kosal_B1501	HLA-B*15:01	FEQRGTQHSL	FEQRGTQHIL	10	0	0	FEQRGTQHSL/B1501	HLA-B*15:01	FEQRGTQHSL	FEQRGTQHIL	226.07	345.18	WB	SNV_D10_B0	10	0.654934	0.63	0.5	0	0	0	0	0	0	False	10	2211	-7.23436	-4.29458	0.00582538	0	3	3	106	NA	[{'FEQRGTQHSL':['FEQRGTQHIL']},{'FEQRGTQHIL':['SNV_D10_A','SNV_D10_A'],'FEQRGTQHSL':['SNV_D10_B0','SNV_D10_B0']}]
775	Kosal	Kosal_A2402	HLA-A*24:02	GQAAQGPTI	GQAVQGPTI	10	0	0	GQAAQGPTI/A2402	HLA-A*24:02	GQAAQGPTI	GQAVQGPTI	17035.2	18780	NB	SNV_D80_B0	10	0.907096	0.22	0	0	0	0	0	0	0	False	10	2211	-11.5128	-7.02699	0.000345442	1	3	4	1229	NA	[{'GQAAQGPTI':['GQAVQGPTI']},{'GQAAQGPTI':['SNV_D80_B0','SNV_D80_B0'],'GQAVQGPTI':['SNV_D80_A','SNV_D80_A']}]
776	Kosal	Kosal_A0201	HLA-A*02:01	TLLFFLVLAIF	TFLFFLVLAIF	10	0	0	TLLFFLVLAIF/A0201	HLA-A*02:01	TLLFFLVLAIF	TFLFFLVLAIF	5004.74	7337.95	NB	SNV_D285_B0	10	0.682035	0.57	0	0	0	0	0	0	0	False	10	2211	-9.79695	-5.97143	0.000346149	1	3	4	869	NA	[{'TLLFFLVLAIF':['TFLFFLVLAIF']},{'TFLFFLVLAIF':['SNV_D285_A','SNV_D285_A'],'TLLFFLVLAIF':['SNV_D285_B0','SNV_D285_B0']}]
777	Kosal	Kosal_B0702	HLA-B*07:02	SFQEILTHRSF	SFREILTHRSF	10	0	0	SFQEILTHRSF/B0702	HLA-B*07:02	SFQEILTHRSF	SFREILTHRSF	23706	16830.4	NB	SNV_D55_B0	10	1.40853	0.24	0	0	0	0	0	0	0	False	10	2211	-11.711	-7.16388	0.00034536	1	3	4	1502	NA	[{'SFQEILTHRSF':['SFREILTHRSF']},{'SFQEILTHRSF':['SNV_D55_B0','SNV_D55_B0'],'SFREILTHRSF':['SNV_D55_A','SNV_D55_A']}]
778	Kosal	Kosal_A0201	HLA-A*02:01	DMLAKPHQRL	DMLAKHHQRL	10	0	0	DMLAKPHQRL/A0201	HLA-A*02:01	DMLAKPHQRL	DMLAKHHQRL	10839.8	14952.7	NB	SNV_D286_B0	10	0.724936	0.3	0	0	0	0	0	0	0	False	10	2211	-10.9112	-6.65514	0.000345611	1	3	4	1026	NA	[{'DMLAKPHQRL':['DMLAKHHQRL']},{'DMLAKHHQRL':['SNV_D286_A','SNV_D286_A'],'DMLAKPHQRL':['SNV_D286_B0','SNV_D286_B0']}]
779	Kosal	Kosal_A0201	HLA-A*02:01	ILFTMHNNGIF	ILFTMHSNGIF	10	0	0	ILFTMHNNGIF/A0201	HLA-A*02:01	ILFTMHNNGIF	ILFTMHSNGIF	6694.06	5278.66	NB	SNV_D287_B0	10	1.26814	0.31	0.00761977	0	0	0	0	0	0	False	10	2211	-10.4992	-6.38679	0.000691554	1	3	3	277	NA	[{'ILFTMHNNGIF':['ILFTMHSNGIF']},{'ILFTMHNNGIF':['SNV_D287_B0','SNV_D287_B0'],'ILFTMHSNGIF':['SNV_D287_A','SNV_D287_A']}]
780	Kosal	Kosal_B5201	HLA-B*52:01	LDRKGLWRSL	LDRKWLWRSL	10	0	0	LDRKGLWRSL/B5201	HLA-B*52:01	LDRKGLWRSL	LDRKWLWRSL	23250.8	17232.6	NB	SNV_D11_B0	10	1.34923	0.16	1	0	0	0	0	0	0	False	10	2211	-12.0075	-7.32804	0.000690489	1	3	3	445	NA	[{'LDRKGLWRSL':['LDRKWLWRSL']},{'LDRKGLWRSL':['SNV_D11_B0','SNV_D11_B0'],'LDRKWLWRSL':['SNV_D11_A','SNV_D11_A']}]
781	Kosal	Kosal_B4403	HLA-B*44:03	AVMRFLTQRL	AAMRFLTQRL	10	0	0	AVMRFLTQRL/B4403	HLA-B*44:03	AVMRFLTQRL	AAMRFLTQRL	19749.2	17386.6	NB	SNV_D48_B0	10	1.13589	0.45	0	0	0	0	0	0	0	False	10	2211	-11.0805	-6.7972	0.000345402	1	3	4	1334	NA	[{'AVMRFLTQRL':['AAMRFLTQRL']},{'AAMRFLTQRL':['SNV_D48_A','SNV_D48_A'],'AVMRFLTQRL':['SNV_D48_B0','SNV_D48_B0']}]
782	Kosal	Kosal_B4403	HLA-B*44:03	ALSIILVFMLF	ALSVILVFMLF	10	0	0	ALSIILVFMLF/B4403	HLA-B*44:03	ALSIILVFMLF	ALSVILVFMLF	28299	27679.1	NB	SNV_D49_B0	10	1.0224	0.52	0	0	0	0	0	0	0	False	10	2211	-11.2579	-6.92476	0.000345325	1	3	4	1715	NA	[{'ALSIILVFMLF':['ALSVILVFMLF']},{'ALSIILVFMLF':['SNV_D49_B0','SNV_D49_B0'],'ALSVILVFMLF':['SNV_D49_A','SNV_D49_A']}]
783	Kosal	Kosal_A0201	HLA-A*02:01	AMLDLLVIR	AILDLLVIR	10	0	0	AMLDLLVIR/A0201	HLA-A*02:01	AMLDLLVIR	AILDLLVIR	7222.4	18751.9	NB	SNV_D288_B0	10	0.385155	0.37	0	0	0	0	0	0	0	False	10	2211	-10.424	-6.35076	0.000345842	1	3	4	914	NA	[{'AMLDLLVIR':['AILDLLVIR']},{'AILDLLVIR':['SNV_D288_A','SNV_D288_A'],'AMLDLLVIR':['SNV_D288_B0','SNV_D288_B0']}]
784	Kosal	Kosal_A0201	HLA-A*02:01	CASLGLLYA	CASLGLLYT	10	0	0	CASLGLLYA/A0201	HLA-A*02:01	CASLGLLYA	CASLGLLYT	4125.1	11451	NB	SNV_D289_B0	10	0.360239	0.47	0	0	0	0	0	0	0	False	10	2211	-9.79033	-5.95243	0.000346361	1	3	4	843	NA	[{'CASLGLLYA':['CASLGLLYT']},{'CASLGLLYA':['SNV_D289_B0','SNV_D289_B0'],'CASLGLLYT':['SNV_D289_A','SNV_D289_A']}]
785	Kosal	Kosal_A0201	HLA-A*02:01	MLLFIYAVIG	MLFFIYAVIG	10	0	0	MLLFIYAVIG/A0201	HLA-A*02:01	MLLFIYAVIG	MLFFIYAVIG	1770.28	1173.89	NB	SNV_D290_B0	10	1.50805	0.31	0.00762022	0	0	0	0	0	0	False	10	2211	-9.43183	-5.68518	0.000695684	1	3	3	199	NA	[{'MLLFIYAVIG':['MLFFIYAVIG']},{'MLFFIYAVIG':['SNV_D290_A','SNV_D290_A'],'MLLFIYAVIG':['SNV_D290_B0','SNV_D290_B0']}]
786	Kosal	Kosal_A0201	HLA-A*02:01	DIPRYLLFTA	DIPRYPLFTA	10	0	0	DIPRYLLFTA/A0201	HLA-A*02:01	DIPRYLLFTA	DIPRYPLFTA	10035.7	11268.4	NB	SNV_D291_B0	10	0.890611	0.37	5.33764e-11	0	0	0	0	0	0	False	10	2211	-10.688	-6.52429	0.000345648	1	3	3	1003	NA	[{'DIPRYLLFTA':['DIPRYPLFTA']},{'DIPRYLLFTA':['SNV_D291_B0','SNV_D291_B0'],'DIPRYPLFTA':['SNV_D291_A','SNV_D291_A']}]
787	Kosal	Kosal_A0101	HLA-A*01:01	VSESGLQAQ	VSESRLQAQ	10	0	0	VSESGLQAQ/A0101	HLA-A*01:01	VSESGLQAQ	VSESRLQAQ	21832.3	24721	NB	SNV_D53_B0	10	0.883146	0.13	0	0	0	0	0	0	0	False	10	2211	-12.1169	-7.38413	4.31853e-05	2	3	4	3520	NA	[{'VSESGLQAQ':['VSESRLQAQ']},{'VSESGLQAQ':['SNV_D53_B0','SNV_D53_B0'],'VSESRLQAQ':['SNV_D53_A','SNV_D53_A']}]
788	Kosal	Kosal_B5101	HLA-B*51:01	KTLEPKWNQTF	KTLEPKGNQTF	10	0	0	KTLEPKWNQTF/B5101	HLA-B*51:01	KTLEPKWNQTF	KTLEPKGNQTF	32992.6	36327.3	NB	SNV_D16_B0	10	0.908205	0.16	5.89525e-05	0	0	0	0	0	0	False	10	2211	-12.2884	-7.51263	0.000690362	1	3	3	583	NA	[{'KTLEPKWNQTF':['KTLEPKGNQTF']},{'KTLEPKGNQTF':['SNV_D16_A','SNV_D16_A'],'KTLEPKWNQTF':['SNV_D16_B0','SNV_D16_B0']}]
789	Kosal	Kosal_A0201	HLA-A*02:01	GLAPRSRPT	GLAPRSRPK	10	0	0	GLAPRSRPT/A0201	HLA-A*02:01	GLAPRSRPT	GLAPRSRPK	8247.97	25700.2	NB	SNV_D292_B0	10	0.32093	0.34	1.35804e-06	0	0	0	0	0	0	False	10	2211	-10.5956	-6.45717	0.000691272	1	3	3	294	NA	[{'GLAPRSRPT':['GLAPRSRPK']},{'GLAPRSRPK':['SNV_D292_A','SNV_D292_A'],'GLAPRSRPT':['SNV_D292_B0','SNV_D292_B0']}]
790	Kosal	Kosal_A0201	HLA-A*02:01	YTLLFTLSRPF	YTLLFTLARPF	10	0	0	YTLLFTLSRPF/A0201	HLA-A*02:01	YTLLFTLSRPF	YTLLFTLARPF	5056.62	6529.47	NB	SNV_D293_B0	10	0.77443	0.41	0	0	0	0	0	0	0	False	10	2211	-10.0589	-6.11857	0.000346138	1	3	4	871	NA	[{'YTLLFTLSRPF':['YTLLFTLARPF']},{'YTLLFTLARPF':['SNV_D293_A','SNV_D293_A'],'YTLLFTLSRPF':['SNV_D293_B0','SNV_D293_B0']}]
791	Kosal	Kosal_A2402	HLA-A*24:02	HNVILSTGIFF	HNVILSAGIFF	10	0	0	HNVILSTGIFF/A2402	HLA-A*24:02	HNVILSTGIFF	HNVILSAGIFF	22907.2	23096.1	NB	SNV_D81_B0	10	0.991822	0.18	0	0	0	0	0	0	0	False	10	2211	-11.9049	-7.26953	0.000345367	1	3	4	1459	NA	[{'HNVILSTGIFF':['HNVILSAGIFF']},{'HNVILSAGIFF':['SNV_D81_A','SNV_D81_A'],'HNVILSTGIFF':['SNV_D81_B0','SNV_D81_B0']}]
792	Kosal	Kosal_B4402	HLA-B*44:02	REERKQNEQE	REQRKQNEQE	10	0	0	REERKQNEQE/B4402	HLA-B*44:02	REERKQNEQE	REQRKQNEQE	33434.3	29225.4	NB	SNV_D25_B0	10	1.14401	0.12	2.66882e-11	0	0	0	0	0	0	False	10	2211	-12.5205	-7.64337	4.31753e-05	2	3	3	3921	NA	[{'REERKQNEQE':['REQRKQNEQE']},{'REERKQNEQE':['SNV_D25_B0','SNV_D25_B0'],'REQRKQNEQE':['SNV_D25_A','SNV_D25_A']}]
793	Kosal	Kosal_B4403	HLA-B*44:03	YDLATTRLG	YDLATTRLC	10	0	0	YDLATTRLG/B4403	HLA-B*44:03	YDLATTRLG	YDLATTRLC	21220.2	30695.8	NB	SNV_D50_B0	10	0.691307	0.14	0	0	0	0	0	0	0	False	10	2211	-12.037	-7.33726	0.000345384	1	3	4	1391	NA	[{'YDLATTRLG':['YDLATTRLC']},{'YDLATTRLC':['SNV_D50_A','SNV_D50_A'],'YDLATTRLG':['SNV_D50_B0','SNV_D50_B0']}]
794	Kosal	Kosal_B4403	HLA-B*44:03	NLRASRSFPF	NFRASRSFPF	10	0	0	NLRASRSFPF/B4403	HLA-B*44:03	NLRASRSFPF	NFRASRSFPF	16816.2	17285.1	NB	SNV_D51_B0	10	0.972871	0.22	0	0	0	0	0	0	0	False	10	2211	-11.5024	-7.02017	0.000345446	1	3	4	1219	NA	[{'NLRASRSFPF':['NFRASRSFPF']},{'NFRASRSFPF':['SNV_D51_A','SNV_D51_A'],'NLRASRSFPF':['SNV_D51_B0','SNV_D51_B0']}]
795	Kosal	Kosal_B4403	HLA-B*44:03	TFLQRVKNMVY	TFLQRVKNMLY	10	0	0	TFLQRVKNMVY/B4403	HLA-B*44:03	TFLQRVKNMVY	TFLQRVKNMLY	29252.6	25445.9	NB	SNV_D52_B0	10	1.1496	0.3	0	0	0	0	0	0	0	False	10	2211	-11.7079	-7.17881	0.000345319	1	3	4	1766	NA	[{'TFLQRVKNMVY':['TFLQRVKNMLY']},{'TFLQRVKNMLY':['SNV_D52_A','SNV_D52_A'],'TFLQRVKNMVY':['SNV_D52_B0','SNV_D52_B0']}]
796	Kosal	Kosal_A0201	HLA-A*02:01	GAVVLTPL	GAIVLTPL	10	0	0	GAVVLTPL/A0201	HLA-A*02:01	GAVVLTPL	GAIVLTPL	22147.1	19712.7	NB	SNV_D294_B0	10	1.12349	0.35	0	0	0	0	0	0	0	False	10	2211	-11.3659	-6.96573	0.000345374	1	3	4	1429	NA	[{'GAVVLTPL':['GAIVLTPL']},{'GAIVLTPL':['SNV_D294_A','SNV_D294_A'],'GAVVLTPL':['SNV_D294_B0','SNV_D294_B0']}]
797	Kosal	Kosal_B4402	HLA-B*44:02	EMVLARDM	EMVLATDM	10	0	0	EMVLARDM/B4402	HLA-B*44:02	EMVLARDM	EMVLATDM	6436.87	8788.43	NB	SNV_D26_B0	10	0.732425	0.15	0	0	0	0	0	0	0	False	10	2211	-11.0266	-6.67833	0.000345926	1	3	4	895	NA	[{'EMVLARDM':['EMVLATDM']},{'EMVLARDM':['SNV_D26_B0','SNV_D26_B0'],'EMVLATDM':['SNV_D26_A','SNV_D26_A']}]
798	Kosal	Kosal_B4403	HLA-B*44:03	SHMLIQRVYYA	SHMLIQRVHYA	10	0	0	SHMLIQRVYYA/B4403	HLA-B*44:03	SHMLIQRVYYA	SHMLIQRVHYA	22858.4	23314.8	NB	SNV_D53_B0	10	0.980426	0.25	0	0	0	0	0	0	0	False	10	2211	-11.6503	-7.12712	0.000345367	1	3	4	1456	NA	[{'SHMLIQRVYYA':['SHMLIQRVHYA']},{'SHMLIQRVHYA':['SNV_D53_A','SNV_D53_A'],'SHMLIQRVYYA':['SNV_D53_B0','SNV_D53_B0']}]
799	Kosal	Kosal_A0201	HLA-A*02:01	KLFSRGCTEE	KLFSLGCTEE	10	0	0	KLFSRGCTEE/A0201	HLA-A*02:01	KLFSRGCTEE	KLFSLGCTEE	9779.54	6878.5	NB	SNV_D295_B0	10	1.42175	0.22	0	0	0	0	0	0	0	False	10	2211	-11.0674	-6.73424	0.000345661	1	3	4	991	NA	[{'KLFSRGCTEE':['KLFSLGCTEE']},{'KLFSLGCTEE':['SNV_D295_A','SNV_D295_A'],'KLFSRGCTEE':['SNV_D295_B0','SNV_D295_B0']}]
800	Kosal	Kosal_A0201	HLA-A*02:01	MNLYTLYTVI	MNLHTLYTVI	10	0	0	MNLYTLYTVI/A0201	HLA-A*02:01	MNLYTLYTVI	MNLHTLYTVI	313.38	1000.05	NB	SNV_D296_B0	10	0.313364	0.32	0.999941	0	0	0	0	0	0	False	10	2211	-8.01789	-4.75818	0.000720738	1	3	3	155	NA	[{'MNLYTLYTVI':['MNLHTLYTVI']},{'MNLHTLYTVI':['SNV_D296_A','SNV_D296_A'],'MNLYTLYTVI':['SNV_D296_B0','SNV_D296_B0']}]
801	Kosal	Kosal_B2705	HLA-B*27:05	HALSTGIKAM	HALSTGMKAM	10	0	0	HALSTGIKAM/B2705	HLA-B*27:05	HALSTGIKAM	HALSTGMKAM	21191.3	18914.3	NB	SNV_D14_B0	10	1.12038	0.16	0.00761977	0	0	0	0	0	0	False	10	2211	-11.9331	-7.27911	0.000690531	1	3	3	416	NA	[{'HALSTGIKAM':['HALSTGMKAM']},{'HALSTGIKAM':['SNV_D14_B0','SNV_D14_B0'],'HALSTGMKAM':['SNV_D14_A','SNV_D14_A']}]
802	Kosal	Kosal_B0702	HLA-B*07:02	IACRSKPI	IACRSKHI	10	0	0	IACRSKPI/B0702	HLA-B*07:02	IACRSKPI	IACRSKHI	25293	35441.3	NB	SNV_D56_B0	10	0.713659	0.33	0	0	0	0	0	0	0	False	10	2211	-11.5178	-7.0611	0.000345346	1	3	4	1561	NA	[{'IACRSKPI':['IACRSKHI']},{'IACRSKHI':['SNV_D56_A','SNV_D56_A'],'IACRSKPI':['SNV_D56_B0','SNV_D56_B0']}]
803	Kosal	Kosal_B0702	HLA-B*07:02	FNTPAMYVAI	FNKPAMYVAI	10	0	0	FNTPAMYVAI/B0702	HLA-B*07:02	FNTPAMYVAI	FNKPAMYVAI	24752.9	23739.1	NB	SNV_D57_B0	10	1.04271	0.23	0.00761977	0	0	0	0	0	0	False	10	2211	-11.7784	-7.20498	0.000690463	1	3	3	455	NA	[{'FNTPAMYVAI':['FNKPAMYVAI']},{'FNKPAMYVAI':['SNV_D57_A','SNV_D57_A'],'FNTPAMYVAI':['SNV_D57_B0','SNV_D57_B0']}]
804	Kosal	Kosal_B0702	HLA-B*07:02	RGGPPATIVAI	RGVPPATIVAI	10	0	0	RGGPPATIVAI/B0702	HLA-B*07:02	RGGPPATIVAI	RGVPPATIVAI	1304.64	1304.64	WB	SNV_D58_B0	10	1	0.25	0	0	0	0	0	0	0	False	10	2211	-9.35249	-5.6167	0.000348957	1	3	4	777	NA	[{'RGGPPATIVAI':['RGVPPATIVAI']},{'RGGPPATIVAI':['SNV_D58_B0','SNV_D58_B0'],'RGVPPATIVAI':['SNV_D58_A','SNV_D58_A']}]
805	Kosal	Kosal_B0702	HLA-B*07:02	CRAEHLTVPSF	CQAEHLTVPSF	10	0	0	CRAEHLTVPSF/B0702	HLA-B*07:02	CRAEHLTVPSF	CQAEHLTVPSF	23126.6	27068.7	NB	SNV_D59_B0	10	0.854366	0.44	0	0	0	0	0	0	0	False	10	2211	-11.2245	-6.89014	0.000345365	1	3	4	1470	NA	[{'CRAEHLTVPSF':['CQAEHLTVPSF']},{'CQAEHLTVPSF':['SNV_D59_A','SNV_D59_A'],'CRAEHLTVPSF':['SNV_D59_B0','SNV_D59_B0']}]
806	Kosal	Kosal_B0702	HLA-B*07:02	TVAVEPLLAGL	TVAVEPLQAGL	10	0	0	TVAVEPLLAGL/B0702	HLA-B*07:02	TVAVEPLLAGL	TVAVEPLQAGL	23617.4	23765.1	NB	SNV_D60_B0	10	0.993788	0.31	0	0	0	0	0	0	0	False	10	2211	-11.511	-7.05183	0.00034536	1	3	4	1496	NA	[{'TVAVEPLLAGL':['TVAVEPLQAGL']},{'TVAVEPLLAGL':['SNV_D60_B0','SNV_D60_B0'],'TVAVEPLQAGL':['SNV_D60_A','SNV_D60_A']}]
807	Kosal	Kosal_A0301	HLA-A*03:01	SFNNTLPM	SFNNTLPI	10	0	0	SFNNTLPM/A0301	HLA-A*03:01	SFNNTLPM	SFNNTLPI	24064.7	26981.6	NB	SNV_D77_B0	10	0.891893	0.17	0	0	0	0	0	0	0	False	10	2211	-11.9885	-7.32011	0.000345356	1	3	4	1518	NA	[{'SFNNTLPM':['SFNNTLPI']},{'SFNNTLPI':['SNV_D77_A','SNV_D77_A'],'SFNNTLPM':['SNV_D77_B0','SNV_D77_B0']}]
808	Kosal	Kosal_A0301	HLA-A*03:01	LMRLPRMF	LMRLPHMF	10	0	0	LMRLPRMF/A0301	HLA-A*03:01	LMRLPRMF	LMRLPHMF	17727	17952.2	NB	SNV_D78_B0	10	0.987453	0.13	0	0	0	0	0	0	0	False	10	2211	-11.9497	-7.27425	4.31919e-05	2	3	4	3471	NA	[{'LMRLPRMF':['LMRLPHMF']},{'LMRLPHMF':['SNV_D78_A','SNV_D78_A'],'LMRLPRMF':['SNV_D78_B0','SNV_D78_B0']}]
809	Kosal	Kosal_A0301	HLA-A*03:01	KTGSVGSDLEF	KTGSVGSDLQF	10	0	0	KTGSVGSDLEF/A0301	HLA-A*03:01	KTGSVGSDLEF	KTGSVGSDLQF	26246.2	24408.5	NB	SNV_D79_B0	10	1.07529	0.29	4.5268e-07	0	0	0	0	0	0	False	10	2211	-11.647	-7.13619	0.00069044	1	3	3	479	NA	[{'KTGSVGSDLEF':['KTGSVGSDLQF']},{'KTGSVGSDLEF':['SNV_D79_B0','SNV_D79_B0'],'KTGSVGSDLQF':['SNV_D79_A','SNV_D79_A']}]
810	Kosal	Kosal_A0301	HLA-A*03:01	TVLHSLVRM	TVLHFLVRM	10	0	0	TVLHSLVRM/A0301	HLA-A*03:01	TVLHSLVRM	TVLHFLVRM	16656.1	14426.7	NB	SNV_D80_B0	10	1.15454	0.18	0	0	0	0	0	0	0	False	10	2211	-11.6492	-7.10143	0.000345449	1	3	4	1214	NA	[{'TVLHSLVRM':['TVLHFLVRM']},{'TVLHFLVRM':['SNV_D80_A','SNV_D80_A'],'TVLHSLVRM':['SNV_D80_B0','SNV_D80_B0']}]
811	Kosal	Kosal_A0301	HLA-A*03:01	ILSTTVIPSCI	VLSTTVIPSCI	10	0	0	ILSTTVIPSCI/A0301	HLA-A*03:01	ILSTTVIPSCI	VLSTTVIPSCI	22932.3	23475.8	NB	SNV_D81_B0	10	0.976848	0.19	0	0	0	0	0	0	0	False	10	2211	-11.8642	-7.24685	0.000345367	1	3	4	1460	NA	[{'ILSTTVIPSCI':['VLSTTVIPSCI']},{'ILSTTVIPSCI':['SNV_D81_B0','SNV_D81_B0'],'VLSTTVIPSCI':['SNV_D81_A','SNV_D81_A']}]
812	Kosal	Kosal_A0301	HLA-A*03:01	RTTNSTAKRQF	RTTNPTAKRQF	10	0	0	RTTNSTAKRQF/A0301	HLA-A*03:01	RTTNSTAKRQF	RTTNPTAKRQF	23661.2	20602.2	NB	SNV_D82_B0	10	1.14848	0.37	0	0	0	0	0	0	0	False	10	2211	-11.3762	-6.97671	0.00034536	1	3	4	1499	NA	[{'RTTNSTAKRQF':['RTTNPTAKRQF']},{'RTTNPTAKRQF':['SNV_D82_A','SNV_D82_A'],'RTTNSTAKRQF':['SNV_D82_B0','SNV_D82_B0']}]
813	Kosal	Kosal_A0301	HLA-A*03:01	AYVRKQVEK	VYVRKQVEK	10	0	0	AYVRKQVEK/A0301	HLA-A*03:01	AYVRKQVEK	VYVRKQVEK	8368.7	8903.09	NB	SNV_D83_B0	10	0.939977	0.36	0	0	0	0	0	0	0	False	10	2211	-10.5633	-6.44025	0.000345747	1	3	4	949	NA	[{'AYVRKQVEK':['VYVRKQVEK']},{'AYVRKQVEK':['SNV_D83_B0','SNV_D83_B0'],'VYVRKQVEK':['SNV_D83_A','SNV_D83_A']}]
814	Kosal	Kosal_A0301	HLA-A*03:01	RSLSVTSDYLS	RSLSVTSDYSS	10	0	0	RSLSVTSDYLS/A0301	HLA-A*03:01	RSLSVTSDYLS	RSLSVTSDYSS	18813.5	21773.1	NB	SNV_D84_B0	10	0.864072	0.26	0	0	0	0	0	0	0	False	10	2211	-11.4639	-7.00752	0.000345415	1	3	4	1294	NA	[{'RSLSVTSDYLS':['RSLSVTSDYSS']},{'RSLSVTSDYLS':['SNV_D84_B0','SNV_D84_B0'],'RSLSVTSDYSS':['SNV_D84_A','SNV_D84_A']}]
815	Kosal	Kosal_B0702	HLA-B*07:02	QGMKPTYL	QRMKPTYL	10	0	0	QGMKPTYL/B0702	HLA-B*07:02	QGMKPTYL	QRMKPTYL	21388.5	23873.8	NB	SNV_D61_B0	10	0.895898	0.26	0	0	0	0	0	0	0	False	10	2211	-11.5668	-7.07519	0.000345382	1	3	4	1394	NA	[{'QGMKPTYL':['QRMKPTYL']},{'QGMKPTYL':['SNV_D61_B0','SNV_D61_B0'],'QRMKPTYL':['SNV_D61_A','SNV_D61_A']}]
816	Kosal	Kosal_B0702	HLA-B*07:02	FYMLCAFL	FYMLCAFV	10	0	0	FYMLCAFL/B0702	HLA-B*07:02	FYMLCAFL	FYMLCAFV	26326.1	33586.2	NB	SNV_D62_B0	10	0.783838	0.27	0	0	0	0	0	0	0	False	10	2211	-11.7044	-7.16852	0.000345338	1	3	4	1611	NA	[{'FYMLCAFL':['FYMLCAFV']},{'FYMLCAFL':['SNV_D62_B0','SNV_D62_B0'],'FYMLCAFV':['SNV_D62_A','SNV_D62_A']}]
817	Kosal	Kosal_B0702	HLA-B*07:02	ASSANSGNF	ASSANSGNI	10	0	0	ASSANSGNF/B0702	HLA-B*07:02	ASSANSGNF	ASSANSGNI	16665.3	20938.6	NB	SNV_D63_B0	10	0.795914	0.24	0	0	0	0	0	0	0	False	10	2211	-11.4282	-6.97799	0.000345449	1	3	4	1215	NA	[{'ASSANSGNF':['ASSANSGNI']},{'ASSANSGNF':['SNV_D63_B0','SNV_D63_B0'],'ASSANSGNI':['SNV_D63_A','SNV_D63_A']}]
818	Kosal	Kosal_B3801	HLA-B*38:01	ELALTLNAW	ELVLTLNAW	10	0	0	ELALTLNAW/B3801	HLA-B*38:01	ELALTLNAW	ELVLTLNAW	21324.7	24788.3	NB	SNV_D11_B0	10	0.860275	0.23	3.4758e-09	0	0	0	0	0	0	False	10	2211	-11.6588	-7.12634	0.000345383	1	3	3	1392	NA	[{'ELALTLNAW':['ELVLTLNAW']},{'ELALTLNAW':['SNV_D11_B0','SNV_D11_B0'],'ELVLTLNAW':['SNV_D11_A','SNV_D11_A']}]
819	Kosal	Kosal_B3801	HLA-B*38:01	DQKLQLRHAI	DQKLRLRHAI	10	0	0	DQKLQLRHAI/B3801	HLA-B*38:01	DQKLQLRHAI	DQKLRLRHAI	17760.6	17990.7	NB	SNV_D12_B0	10	0.987207	0.21	0	0	0	0	0	0	0	False	10	2211	-11.5821	-7.069	0.00034543	1	3	4	1256	NA	[{'DQKLQLRHAI':['DQKLRLRHAI']},{'DQKLQLRHAI':['SNV_D12_B0','SNV_D12_B0'],'DQKLRLRHAI':['SNV_D12_A','SNV_D12_A']}]
820	Kosal	Kosal_A0101	HLA-A*01:01	LDIPPMLISY	LDIPPMLSSY	10	0	0	LDIPPMLISY/A0101	HLA-A*01:01	LDIPPMLISY	LDIPPMLSSY	7567.75	7109.97	WB	SNV_D54_B0	10	1.06439	0.3	1.57343e-15	0	0	0	0	0	0	False	10	2211	-10.6229	-6.4656	0.00034581	1	3	3	928	NA	[{'LDIPPMLISY':['LDIPPMLSSY']},{'LDIPPMLISY':['SNV_D54_B0','SNV_D54_B0'],'LDIPPMLSSY':['SNV_D54_A','SNV_D54_A']}]
821	Kosal	Kosal_A2402	HLA-A*24:02	REQDWDQHL	REQDWDQHM	10	0	0	REQDWDQHL/A2402	HLA-A*24:02	REQDWDQHL	REQDWDQHM	21510.1	26644.8	NB	SNV_D82_B0	10	0.807292	0.19	0	0	0	0	0	0	0	False	10	2211	-11.8128	-7.21308	0.000345381	1	3	4	1399	NA	[{'REQDWDQHL':['REQDWDQHM']},{'REQDWDQHL':['SNV_D82_B0','SNV_D82_B0'],'REQDWDQHM':['SNV_D82_A','SNV_D82_A']}]
822	Kosal	Kosal_A2402	HLA-A*24:02	LEKYYNNLF	LEKYYNNLL	10	0	0	LEKYYNNLF/A2402	HLA-A*24:02	LEKYYNNLF	LEKYYNNLL	16596.6	28073	NB	SNV_D83_B0	10	0.591192	0.29	3.4758e-09	0	0	0	0	0	0	False	10	2211	-11.2792	-6.89442	0.00034545	1	3	3	1212	NA	[{'LEKYYNNLF':['LEKYYNNLL']},{'LEKYYNNLF':['SNV_D83_B0','SNV_D83_B0'],'LEKYYNNLL':['SNV_D83_A','SNV_D83_A']}]
823	Kosal	Kosal_A0201	HLA-A*02:01	LSFGLYGAI	LSFGLYGTI	10	0	0	LSFGLYGAI/A0201	HLA-A*02:01	LSFGLYGAI	LSFGLYGTI	5291.99	5658.19	NB	SNV_D297_B0	10	0.93528	0.22	0.5	0	0	0	0	0	0	False	10	2211	-10.5746	-6.41031	0.000691949	1	3	3	256	NA	[{'LSFGLYGAI':['LSFGLYGTI']},{'LSFGLYGAI':['SNV_D297_B0','SNV_D297_B0'],'LSFGLYGTI':['SNV_D297_A','SNV_D297_A']}]
824	Kosal	Kosal_A0201	HLA-A*02:01	FGDFACRLV	FGDFACCLV	10	0	0	FGDFACRLV/A0201	HLA-A*02:01	FGDFACRLV	FGDFACCLV	4713.31	1452.78	NB	SNV_D298_B0	10	3.24434	0.24	0	0	0	0	0	0	0	False	10	2211	-10.4147	-6.3118	0.00034621	1	3	4	860	NA	[{'FGDFACRLV':['FGDFACCLV']},{'FGDFACCLV':['SNV_D298_A','SNV_D298_A'],'FGDFACRLV':['SNV_D298_B0','SNV_D298_B0']}]
825	Kosal	Kosal_A0301	HLA-A*03:01	YTINLYLV	CTINLYLV	10	0	0	YTINLYLV/A0301	HLA-A*03:01	YTINLYLV	CTINLYLV	28158.2	27565.6	NB	SNV_D85_B0	10	1.0215	0.16	0	0	0	0	0	0	0	False	10	2211	-12.1612	-7.42905	0.000345326	1	3	4	1706	NA	[{'YTINLYLV':['CTINLYLV']},{'CTINLYLV':['SNV_D85_A','SNV_D85_A'],'YTINLYLV':['SNV_D85_B0','SNV_D85_B0']}]
826	Kosal	Kosal_A0201	HLA-A*02:01	MQSRDFQGRIL	KQSRDFQGRIL	10	0	0	MQSRDFQGRIL/A0201	HLA-A*02:01	MQSRDFQGRIL	KQSRDFQGRIL	15569.9	22276.6	NB	SNV_D299_B0	10	0.698934	0.28	0	0	0	0	0	0	0	False	10	2211	-11.255	-6.87583	0.00034547	1	3	4	1175	NA	[{'MQSRDFQGRIL':['KQSRDFQGRIL']},{'KQSRDFQGRIL':['SNV_D299_A','SNV_D299_A'],'MQSRDFQGRIL':['SNV_D299_B0','SNV_D299_B0']}]
827	Kosal	Kosal_A1101	HLA-A*11:01	RSSFRMDSS	WSSFRMDSS	10	0	0	RSSFRMDSS/A1101	HLA-A*11:01	RSSFRMDSS	WSSFRMDSS	18820.6	27125.3	NB	SNV_D40_B0	10	0.69384	0.17	0	0	0	0	0	0	0	False	10	2211	-11.7912	-7.19046	0.000345414	1	3	4	1295	NA	[{'RSSFRMDSS':['WSSFRMDSS']},{'RSSFRMDSS':['SNV_D40_B0','SNV_D40_B0'],'WSSFRMDSS':['SNV_D40_A','SNV_D40_A']}]
828	Kosal	Kosal_A0201	HLA-A*02:01	ISGISIIV	ISGIFIIV	10	0	0	ISGISIIV/A0201	HLA-A*02:01	ISGISIIV	ISGIFIIV	17138.2	11338.4	NB	SNV_D300_B0	10	1.51151	0.26	0	0	0	0	0	0	0	False	10	2211	-11.389	-6.95833	0.000345441	1	3	4	1234	NA	[{'ISGISIIV':['ISGIFIIV']},{'ISGIFIIV':['SNV_D300_A','SNV_D300_A'],'ISGISIIV':['SNV_D300_B0','SNV_D300_B0']}]
829	Kosal	Kosal_A0201	HLA-A*02:01	NWLELSVV	NWLQLSVV	10	0	0	NWLELSVV/A0201	HLA-A*02:01	NWLELSVV	NWLQLSVV	24511.5	28217.1	NB	SNV_D301_B0	10	0.868675	0.36	0	0	0	0	0	0	0	False	10	2211	-11.4257	-7.00712	0.000345353	1	3	4	1532	NA	[{'NWLELSVV':['NWLQLSVV']},{'NWLELSVV':['SNV_D301_B0','SNV_D301_B0'],'NWLQLSVV':['SNV_D301_A','SNV_D301_A']}]
830	Kosal	Kosal_A0201	HLA-A*02:01	IMDIRSAAG	ITDIRSAAG	10	0	0	IMDIRSAAG/A0201	HLA-A*02:01	IMDIRSAAG	ITDIRSAAG	11271.6	30861.7	NB	SNV_D302_B0	10	0.365231	0.15	0	0	0	0	0	0	0	False	10	2211	-11.4762	-6.97386	0.000345593	1	3	4	1044	NA	[{'IMDIRSAAG':['ITDIRSAAG']},{'IMDIRSAAG':['SNV_D302_B0','SNV_D302_B0'],'ITDIRSAAG':['SNV_D302_A','SNV_D302_A']}]
831	Kosal	Kosal_A0201	HLA-A*02:01	VQEIVSVYA	AQEIVSVYA	10	0	0	VQEIVSVYA/A0201	HLA-A*02:01	VQEIVSVYA	AQEIVSVYA	8315.62	8383.83	NB	SNV_D303_B0	10	0.991864	0.25	0	0	0	0	0	0	0	False	10	2211	-10.8389	-6.59372	0.000345751	1	3	4	947	NA	[{'VQEIVSVYA':['AQEIVSVYA']},{'AQEIVSVYA':['SNV_D303_A','SNV_D303_A'],'VQEIVSVYA':['SNV_D303_B0','SNV_D303_B0']}]
832	Kosal	Kosal_B1501	HLA-B*15:01	FPRWRSYF	FPRWRSYS	10	0	0	FPRWRSYF/B1501	HLA-B*15:01	FPRWRSYF	FPRWRSYS	18901.7	36698.6	NB	SNV_D11_B0	10	0.515051	0.49	1	0	0	0	0	0	0	False	10	2211	-10.9798	-6.73744	0.000690588	1	3	3	398	NA	[{'FPRWRSYF':['FPRWRSYS']},{'FPRWRSYF':['SNV_D11_B0','SNV_D11_B0'],'FPRWRSYS':['SNV_D11_A','SNV_D11_A']}]
833	Kosal	Kosal_B0702	HLA-B*07:02	SSYHVSMNLL	SSYHVSMDLL	10	0	0	SSYHVSMNLL/B0702	HLA-B*07:02	SSYHVSMNLL	SSYHVSMDLL	13767.1	15482	NB	SNV_D64_B0	10	0.889235	0.34	0	0	0	0	0	0	0	False	10	2211	-11.0067	-6.72741	0.000345512	1	3	4	1114	NA	[{'SSYHVSMNLL':['SSYHVSMDLL']},{'SSYHVSMDLL':['SNV_D64_A','SNV_D64_A'],'SSYHVSMNLL':['SNV_D64_B0','SNV_D64_B0']}]
834	Kosal	Kosal_B5201	HLA-B*52:01	IPSQFSKEKRV	IPSQFSKEERV	10	0	0	IPSQFSKEKRV/B5201	HLA-B*52:01	IPSQFSKEKRV	IPSQFSKEERV	17688.7	14634.8	NB	SNV_D12_B0	10	1.20867	0.32	0	0	0	0	0	0	0	False	10	2211	-11.2545	-6.8857	0.000345432	1	3	4	1254	NA	[{'IPSQFSKEKRV':['IPSQFSKEERV']},{'IPSQFSKEERV':['SNV_D12_A','SNV_D12_A'],'IPSQFSKEKRV':['SNV_D12_B0','SNV_D12_B0']}]
835	Kosal	Kosal_B4403	HLA-B*44:03	IVNEVNQF	RVNEVNQF	10	0	0	IVNEVNQF/B4403	HLA-B*44:03	IVNEVNQF	RVNEVNQF	38919.7	35382.3	NB	SNV_D54_B0	10	1.09998	0.42	0	0	0	0	0	0	0	False	10	2211	-11.678	-7.18472	0.000345277	1	3	4	2347	NA	[{'IVNEVNQF':['RVNEVNQF']},{'IVNEVNQF':['SNV_D54_B0','SNV_D54_B0'],'RVNEVNQF':['SNV_D54_A','SNV_D54_A']}]
836	Kosal	Kosal_B4403	HLA-B*44:03	LMMSFDRLLA	LMMSFDRLVA	10	0	0	LMMSFDRLLA/B4403	HLA-B*44:03	LMMSFDRLLA	LMMSFDRLVA	17299.3	20530.7	NB	SNV_D55_B0	10	0.842606	0.21	0	0	0	0	0	0	0	False	10	2211	-11.5609	-7.05512	0.000345438	1	3	4	1243	NA	[{'LMMSFDRLLA':['LMMSFDRLVA']},{'LMMSFDRLLA':['SNV_D55_B0','SNV_D55_B0'],'LMMSFDRLVA':['SNV_D55_A','SNV_D55_A']}]
837	Kosal	Kosal_B4403	HLA-B*44:03	LHSSFSRVMI	LHSSFSMVMI	10	0	0	LHSSFSRVMI/B4403	HLA-B*44:03	LHSSFSRVMI	LHSSFSMVMI	23792.1	21406.8	NB	SNV_D56_B0	10	1.11143	0.43	0	0	0	0	0	0	0	False	10	2211	-11.265	-6.91499	0.000345359	1	3	4	1507	NA	[{'LHSSFSRVMI':['LHSSFSMVMI']},{'LHSSFSMVMI':['SNV_D56_A','SNV_D56_A'],'LHSSFSRVMI':['SNV_D56_B0','SNV_D56_B0']}]
838	Kosal	Kosal_A0201	HLA-A*02:01	LLLVQQSS	LLLVQQAS	10	0	0	LLLVQQSS/A0201	HLA-A*02:01	LLLVQQSS	LLLVQQAS	25724.4	23481.6	NB	SNV_D304_B0	20	1.09551	0.27	0	0	0	0	0	0	0	False	20	2211	-10.9997	-7.15633	0.000690447	1	2	4	467	NA	[{'LLLVQQSS':['LLLVQQAS']},{'LLLVQQAS':['SNV_D304_A','SNV_D336_A','SNV_D304_A','SNV_D336_A'],'LLLVQQSS':['SNV_D304_B0','SNV_D336_B0','SNV_D304_B0','SNV_D336_B0']}]
839	Kosal	Kosal_A0201	HLA-A*02:01	CITLLHARKQV	CITLLHARKRV	10	0	0	CITLLHARKQV/A0201	HLA-A*02:01	CITLLHARKQV	CITLLHARKRV	14141.2	18983	NB	SNV_D305_B0	10	0.744942	0.42	0	0	0	0	0	0	0	False	10	2211	-10.8656	-6.65068	0.000345503	1	3	4	1128	NA	[{'CITLLHARKQV':['CITLLHARKRV']},{'CITLLHARKQV':['SNV_D305_B0','SNV_D305_B0'],'CITLLHARKRV':['SNV_D305_A','SNV_D305_A']}]
840	Kosal	Kosal_A0201	HLA-A*02:01	SMTPSYES	SMTPSYKS	10	0	0	SMTPSYES/A0201	HLA-A*02:01	SMTPSYES	SMTPSYKS	24664.4	30444.1	NB	SNV_D306_B0	10	0.810153	0.24	0	0	0	0	0	0	0	False	10	2211	-11.7428	-7.18479	0.000345351	1	3	4	1538	NA	[{'SMTPSYES':['SMTPSYKS']},{'SMTPSYES':['SNV_D306_B0','SNV_D306_B0'],'SMTPSYKS':['SNV_D306_A','SNV_D306_A']}]
841	Kosal	Kosal_C1403	HLA-C*14:03	SDRFGRRPIL	SDRFGHRPIL	10	0	0	SDRFGRRPIL/C1403	HLA-C*14:03	SDRFGRRPIL	SDRFGHRPIL	4405.93	3719.25	NB	SNV_D14_B0	10	1.18463	0.09	0	0	0	0	0	0	0	False	10	2211	-11.1156	-6.69806	4.32986e-05	2	3	4	3403	NA	[{'SDRFGRRPIL':['SDRFGHRPIL']},{'SDRFGHRPIL':['SNV_D14_A','SNV_D14_A'],'SDRFGRRPIL':['SNV_D14_B0','SNV_D14_B0']}]
842	Kosal	Kosal_B5101	HLA-B*51:01	HYKVSTRSFI	HYKVSTRSSI	10	0	0	HYKVSTRSFI/B5101	HLA-B*51:01	HYKVSTRSFI	HYKVSTRSSI	29515.8	29857	NB	SNV_D17_B0	10	0.988575	0.22	0	0	0	0	0	0	0	False	10	2211	-11.9539	-7.31693	0.000345318	1	3	4	1778	NA	[{'HYKVSTRSFI':['HYKVSTRSSI']},{'HYKVSTRSFI':['SNV_D17_B0','SNV_D17_B0'],'HYKVSTRSSI':['SNV_D17_A','SNV_D17_A']}]
843	Kosal	Kosal_A0201	HLA-A*02:01	KVSVASCAQHL	KVPVASCAQHL	10	0	0	KVSVASCAQHL/A0201	HLA-A*02:01	KVSVASCAQHL	KVPVASCAQHL	14712.3	16382.1	NB	SNV_D307_B0	10	0.898072	0.66	0	0	0	0	0	0	0	False	10	2211	-10.5494	-6.47717	0.000345489	1	3	4	1146	NA	[{'KVSVASCAQHL':['KVPVASCAQHL']},{'KVPVASCAQHL':['SNV_D307_A','SNV_D307_A'],'KVSVASCAQHL':['SNV_D307_B0','SNV_D307_B0']}]
844	Kosal	Kosal_A0201	HLA-A*02:01	KMIQTIGLSVG	NMIQTIGLSVG	10	0	0	KMIQTIGLSVG/A0201	HLA-A*02:01	KMIQTIGLSVG	NMIQTIGLSVG	530.08	3648.47	NB	SNV_D308_B0	10	0.145288	0.33	0	0	0	0	0	0	0	False	10	2211	-8.416	-5.0222	0.000708514	1	3	4	162	NA	[{'KMIQTIGLSVG':['NMIQTIGLSVG']},{'KMIQTIGLSVG':['SNV_D308_B0','SNV_D308_B0'],'NMIQTIGLSVG':['SNV_D308_A','SNV_D308_A']}]
845	Kosal	Kosal_A0201	HLA-A*02:01	QVVTADFI	QGVTADFI	10	0	0	QVVTADFI/A0201	HLA-A*02:01	QVVTADFI	QGVTADFI	24849.8	34335	NB	SNV_D309_B0	10	0.723745	0.38	0	0	0	0	0	0	0	False	10	2211	-11.395	-6.9911	0.00034535	1	3	4	1545	NA	[{'QVVTADFI':['QGVTADFI']},{'QGVTADFI':['SNV_D309_A','SNV_D309_A'],'QVVTADFI':['SNV_D309_B0','SNV_D309_B0']}]
846	Kosal	Kosal_A0201	HLA-A*02:01	CLLAMYCNG	CLLTMYCNG	10	0	0	CLLAMYCNG/A0201	HLA-A*02:01	CLLAMYCNG	CLLTMYCNG	9303.71	11146.9	NB	SNV_D310_B0	10	0.834649	0.26	4.5268e-07	0	0	0	0	0	0	False	10	2211	-10.8988	-6.63608	0.000691135	1	3	3	309	NA	[{'CLLAMYCNG':['CLLTMYCNG']},{'CLLAMYCNG':['SNV_D310_B0','SNV_D310_B0'],'CLLTMYCNG':['SNV_D310_A','SNV_D310_A']}]
847	Kosal	Kosal_B4402	HLA-B*44:02	TSVGPITAKGF	TSVGPITGKGF	10	0	0	TSVGPITAKGF/B4402	HLA-B*44:02	TSVGPITAKGF	TSVGPITGKGF	32341.6	32719.6	NB	SNV_D27_B0	10	0.988447	0.24	0	0	0	0	0	0	0	False	10	2211	-11.9602	-7.32773	0.000345303	1	3	4	1965	NA	[{'TSVGPITAKGF':['TSVGPITGKGF']},{'TSVGPITAKGF':['SNV_D27_B0','SNV_D27_B0'],'TSVGPITGKGF':['SNV_D27_A','SNV_D27_A']}]
848	Kosal	Kosal_C0602	HLA-C*06:02	LLSLGGLPLLI	LLPLGGLPLLI	10	0	0	LLSLGGLPLLI/C0602	HLA-C*06:02	LLSLGGLPLLI	LLPLGGLPLLI	32740.8	29666.6	NB	SNV_D12_B0	10	1.10363	0.13	0.999941	0	0	0	0	0	0	False	10	2211	-12.4421	-7.59789	8.63476e-05	2	3	3	2718	NA	[{'LLSLGGLPLLI':['LLPLGGLPLLI']},{'LLPLGGLPLLI':['SNV_D12_A','SNV_D12_A'],'LLSLGGLPLLI':['SNV_D12_B0','SNV_D12_B0']}]
849	Kosal	Kosal_A0101	HLA-A*01:01	ITTLTWHS	ITTLTGHS	10	0	0	ITTLTWHS/A0101	HLA-A*01:01	ITTLTWHS	ITTLTGHS	31000.6	35180.4	NB	SNV_D55_B0	10	0.881189	0.19	0	0	0	0	0	0	0	False	10	2211	-12.1061	-7.40587	0.00034531	1	3	4	1883	NA	[{'ITTLTWHS':['ITTLTGHS']},{'ITTLTGHS':['SNV_D55_A','SNV_D55_A'],'ITTLTWHS':['SNV_D55_B0','SNV_D55_B0']}]
850	Kosal	Kosal_A0101	HLA-A*01:01	MAFTLARK	TAFTLARK	10	0	0	MAFTLARK/A0101	HLA-A*01:01	MAFTLARK	TAFTLARK	32047.2	31735	NB	SNV_D56_B0	10	1.00984	0.22	0	0	0	0	0	0	0	False	10	2211	-12.0199	-7.36033	0.000345304	1	3	4	1949	NA	[{'MAFTLARK':['TAFTLARK']},{'MAFTLARK':['SNV_D56_B0','SNV_D56_B0'],'TAFTLARK':['SNV_D56_A','SNV_D56_A']}]
851	Kosal	Kosal_A0201	HLA-A*02:01	ILCVAGGWA	IFCVAGGWA	10	0	0	ILCVAGGWA/A0201	HLA-A*02:01	ILCVAGGWA	IFCVAGGWA	3994.17	26495.6	NB	SNV_D311_B0	10	0.150749	0.28	0.999941	0	0	0	0	0	0	False	10	2211	-10.1632	-6.15817	0.000692562	1	3	3	243	NA	[{'ILCVAGGWA':['IFCVAGGWA']},{'IFCVAGGWA':['SNV_D311_A','SNV_D311_A'],'ILCVAGGWA':['SNV_D311_B0','SNV_D311_B0']}]
852	Kosal	Kosal_B4402	HLA-B*44:02	QHLGVEVDDF	QYLGVEVDDF	10	0	0	QHLGVEVDDF/B4402	HLA-B*44:02	QHLGVEVDDF	QYLGVEVDDF	26402	28220.7	NB	SNV_D28_B0	10	0.935553	0.26	0	0	0	0	0	0	0	False	10	2211	-11.7358	-7.18627	0.000345338	1	3	4	1615	NA	[{'QHLGVEVDDF':['QYLGVEVDDF']},{'QHLGVEVDDF':['SNV_D28_B0','SNV_D28_B0'],'QYLGVEVDDF':['SNV_D28_A','SNV_D28_A']}]
853	Kosal	Kosal_A0201	HLA-A*02:01	ATCGLPAEYA	ATCDLPAEYA	10	0	0	ATCGLPAEYA/A0201	HLA-A*02:01	ATCGLPAEYA	ATCDLPAEYA	8746.21	8013.72	NB	SNV_D312_B0	10	1.0914	0.31	1	0	0	0	0	0	0	False	10	2211	-10.7138	-6.52784	0.000691203	1	3	3	300	NA	[{'ATCGLPAEYA':['ATCDLPAEYA']},{'ATCDLPAEYA':['SNV_D312_A','SNV_D312_A'],'ATCGLPAEYA':['SNV_D312_B0','SNV_D312_B0']}]
854	Kosal	Kosal_B4403	HLA-B*44:03	SFDLTTPY	SFNLTTPY	10	0	0	SFDLTTPY/B4403	HLA-B*44:03	SFDLTTPY	SFNLTTPY	29216.2	26453.2	NB	SNV_D57_B0	10	1.10445	0.32	0	0	0	0	0	0	0	False	10	2211	-11.6572	-7.1504	0.00034532	1	3	4	1763	NA	[{'SFDLTTPY':['SFNLTTPY']},{'SFDLTTPY':['SNV_D57_B0','SNV_D57_B0'],'SFNLTTPY':['SNV_D57_A','SNV_D57_A']}]
855	Kosal	Kosal_B4403	HLA-B*44:03	KTNIQKEATW	KTNIQKEVTW	10	0	0	KTNIQKEATW/B4403	HLA-B*44:03	KTNIQKEATW	KTNIQKEVTW	18216.8	20110.6	NB	SNV_D58_B0	10	0.90583	0.41	0	0	0	0	0	0	0	False	10	2211	-11.0874	-6.79463	0.000345423	1	3	4	1272	NA	[{'KTNIQKEATW':['KTNIQKEVTW']},{'KTNIQKEATW':['SNV_D58_B0','SNV_D58_B0'],'KTNIQKEVTW':['SNV_D58_A','SNV_D58_A']}]
856	Kosal	Kosal_B2705	HLA-B*27:05	AATGISVSAY	AAKGISVSAY	10	0	0	AATGISVSAY/B2705	HLA-B*27:05	AATGISVSAY	AAKGISVSAY	27949.1	25362.6	NB	SNV_D15_B0	10	1.10198	0.15	0	0	0	0	0	0	0	False	10	2211	-12.2049	-7.45288	0.000345327	1	3	4	1698	NA	[{'AATGISVSAY':['AAKGISVSAY']},{'AAKGISVSAY':['SNV_D15_A','SNV_D15_A'],'AATGISVSAY':['SNV_D15_B0','SNV_D15_B0']}]
857	Kosal	Kosal_A0101	HLA-A*01:01	IHEQDQLYSM	IHEQDPLYSM	10	0	0	IHEQDQLYSM/A0101	HLA-A*01:01	IHEQDQLYSM	IHEQDPLYSM	25116.8	27693.2	NB	SNV_D57_B0	10	0.906967	0.14	0	0	0	0	0	0	0	False	10	2211	-12.1723	-7.42619	0.000345348	1	3	4	1554	NA	[{'IHEQDQLYSM':['IHEQDPLYSM']},{'IHEQDPLYSM':['SNV_D57_A','SNV_D57_A'],'IHEQDQLYSM':['SNV_D57_B0','SNV_D57_B0']}]
858	Kosal	Kosal_A0101	HLA-A*01:01	DDDIKTNSSTF	DDDIETNSSTF	10	0	0	DDDIKTNSSTF/A0101	HLA-A*01:01	DDDIKTNSSTF	DDDIETNSSTF	32745.8	29708.7	NB	SNV_D58_B0	10	1.10223	0.12	4.5268e-07	0	0	0	0	0	0	False	10	2211	-12.5038	-7.63239	8.63476e-05	2	3	3	2719	NA	[{'DDDIKTNSSTF':['DDDIETNSSTF']},{'DDDIETNSSTF':['SNV_D58_A','SNV_D58_A'],'DDDIKTNSSTF':['SNV_D58_B0','SNV_D58_B0']}]
859	Kosal	Kosal_B0702	HLA-B*07:02	VMDDNKVL	VTDDNKVL	10	0	0	VMDDNKVL/B0702	HLA-B*07:02	VMDDNKVL	VTDDNKVL	25427.5	28959.7	NB	SNV_D65_B0	10	0.878029	0.21	0	0	0	0	0	0	0	False	10	2211	-11.87	-7.25829	0.000345345	1	3	4	1571	NA	[{'VMDDNKVL':['VTDDNKVL']},{'VMDDNKVL':['SNV_D65_B0','SNV_D65_B0'],'VTDDNKVL':['SNV_D65_A','SNV_D65_A']}]
860	Kosal	Kosal_B0702	HLA-B*07:02	TLKRNVNKL	TLKHNVNKL	10	0	0	TLKRNVNKL/B0702	HLA-B*07:02	TLKRNVNKL	TLKHNVNKL	12859.7	14573.7	NB	SNV_D66_B0	10	0.882391	0.48	0	0	0	0	0	0	0	False	10	2211	-10.6866	-6.54314	0.000345538	1	3	4	1091	NA	[{'TLKRNVNKL':['TLKHNVNKL']},{'TLKHNVNKL':['SNV_D66_A','SNV_D66_A'],'TLKRNVNKL':['SNV_D66_B0','SNV_D66_B0']}]
861	Kosal	Kosal_B4403	HLA-B*44:03	VQSMGIPANL	VRSMGIPANL	10	0	0	VQSMGIPANL/B4403	HLA-B*44:03	VQSMGIPANL	VRSMGIPANL	19077.7	28101.6	NB	SNV_D59_B0	10	0.678884	0.75	0	0	0	0	0	0	0	False	10	2211	-10.6595	-6.55925	0.000345411	1	3	4	1304	NA	[{'VQSMGIPANL':['VRSMGIPANL']},{'VQSMGIPANL':['SNV_D59_B0','SNV_D59_B0'],'VRSMGIPANL':['SNV_D59_A','SNV_D59_A']}]
862	Kosal	Kosal_A6802	HLA-A*68:02	ISLNTVAL	IFLNTVAL	10	0	0	ISLNTVAL/A6802	HLA-A*68:02	ISLNTVAL	IFLNTVAL	24485.5	22096.6	NB	SNV_D11_B0	10	1.10811	0.21	0	0	0	0	0	0	0	False	10	2211	-11.8397	-7.23838	0.000345353	1	3	4	1531	NA	[{'ISLNTVAL':['IFLNTVAL']},{'IFLNTVAL':['SNV_D11_A','SNV_D11_A'],'ISLNTVAL':['SNV_D11_B0','SNV_D11_B0']}]
863	Kosal	Kosal_A6802	HLA-A*68:02	HVPTLQVLR	YVPTLQVLR	10	0	0	HVPTLQVLR/A6802	HLA-A*68:02	HVPTLQVLR	YVPTLQVLR	9257.92	8182.2	NB	SNV_D12_B0	10	1.13147	0.26	0	0	0	0	0	0	0	False	10	2211	-10.8948	-6.63348	0.000345689	1	3	4	974	NA	[{'HVPTLQVLR':['YVPTLQVLR']},{'HVPTLQVLR':['SNV_D12_B0','SNV_D12_B0'],'YVPTLQVLR':['SNV_D12_A','SNV_D12_A']}]
864	Kosal	Kosal_A0101	HLA-A*01:01	VSSVTSST	VSSVTLST	10	0	0	VSSVTSST/A0101	HLA-A*01:01	VSSVTSST	VSSVTLST	33965.2	31748.4	NB	SNV_D59_B0	10	1.06982	0.13	0	0	0	0	0	0	0	False	10	2211	-12.4715	-7.61726	4.3175e-05	2	3	4	3962	NA	[{'VSSVTSST':['VSSVTLST']},{'VSSVTLST':['SNV_D59_A','SNV_D59_A'],'VSSVTSST':['SNV_D59_B0','SNV_D59_B0']}]
865	Kosal	Kosal_A0101	HLA-A*01:01	DMGQFDLI	DMGRFDLI	10	0	0	DMGQFDLI/A0101	HLA-A*01:01	DMGQFDLI	DMGRFDLI	30293	29921.6	NB	SNV_D60_B0	10	1.01241	0.14	0	0	0	0	0	0	0	False	10	2211	-12.3227	-7.52503	0.000345314	1	3	4	1825	NA	[{'DMGQFDLI':['DMGRFDLI']},{'DMGQFDLI':['SNV_D60_B0','SNV_D60_B0'],'DMGRFDLI':['SNV_D60_A','SNV_D60_A']}]
866	Kosal	Kosal_A0101	HLA-A*01:01	IIEIVSVQV	IIEIVFVQV	10	0	0	IIEIVSVQV/A0101	HLA-A*01:01	IIEIVSVQV	IIEIVFVQV	19657.3	24259.7	NB	SNV_D61_B0	10	0.810285	0.18	0	0	0	0	0	0	0	False	10	2211	-11.7821	-7.18882	0.000345403	1	3	4	1331	NA	[{'IIEIVSVQV':['IIEIVFVQV']},{'IIEIVFVQV':['SNV_D61_A','SNV_D61_A'],'IIEIVSVQV':['SNV_D61_B0','SNV_D61_B0']}]
867	Kosal	Kosal_A0301	HLA-A*03:01	RVGGGWMA	RVGGGWMS	10	0	0	RVGGGWMA/A0301	HLA-A*03:01	RVGGGWMA	RVGGGWMS	26143.9	27564.1	NB	SNV_D86_B0	10	0.948476	0.33	1	0	0	0	0	0	0	False	10	2211	-11.5444	-7.07855	0.000690441	1	3	3	476	NA	[{'RVGGGWMA':['RVGGGWMS']},{'RVGGGWMA':['SNV_D86_B0','SNV_D86_B0'],'RVGGGWMS':['SNV_D86_A','SNV_D86_A']}]
868	Kosal	Kosal_A0301	HLA-A*03:01	LSEAPLESFYH	LSEAPLESFYR	10	0	0	LSEAPLESFYH/A0301	HLA-A*03:01	LSEAPLESFYH	LSEAPLESFYR	23601.3	12519.8	NB	SNV_D87_B0	10	1.88513	0.18	0	0	0	0	0	0	0	False	10	2211	-11.9289	-7.28527	0.00034536	1	3	4	1494	NA	[{'LSEAPLESFYH':['LSEAPLESFYR']},{'LSEAPLESFYH':['SNV_D87_B0','SNV_D87_B0'],'LSEAPLESFYR':['SNV_D87_A','SNV_D87_A']}]
869	Kosal	Kosal_A6801	HLA-A*68:01	QPMDEGFY	QPRDEGFY	10	0	0	QPMDEGFY/A6801	HLA-A*68:01	QPMDEGFY	QPRDEGFY	32920.6	40006.3	NB	SNV_D12_B0	10	0.822884	0.24	0	0	0	0	0	0	0	False	10	2211	-11.9745	-7.33709	0.0003453	1	3	4	1998	NA	[{'QPMDEGFY':['QPRDEGFY']},{'QPMDEGFY':['SNV_D12_B0','SNV_D12_B0'],'QPRDEGFY':['SNV_D12_A','SNV_D12_A']}]
870	Kosal	Kosal_A6801	HLA-A*68:01	FAPESSLAPA	FTPESSLAPA	10	0	0	FAPESSLAPA/A6801	HLA-A*68:01	FAPESSLAPA	FTPESSLAPA	12016.5	4847.15	NB	SNV_D13_B0	10	2.47908	0.17	0	0	0	0	0	0	0	False	10	2211	-11.4312	-6.95378	0.000345565	1	3	4	1068	NA	[{'FAPESSLAPA':['FTPESSLAPA']},{'FAPESSLAPA':['SNV_D13_B0','SNV_D13_B0'],'FTPESSLAPA':['SNV_D13_A','SNV_D13_A']}]
871	Kosal	Kosal_A0301	HLA-A*03:01	MKYSRSLMEYF	MKYSRSLIEYF	10	0	0	MKYSRSLMEYF/A0301	HLA-A*03:01	MKYSRSLMEYF	MKYSRSLIEYF	20032.6	21203.7	NB	SNV_D88_B0	10	0.944769	0.14	0	0	0	0	0	0	0	False	10	2211	-11.9908	-7.30688	0.000345398	1	3	4	1346	NA	[{'MKYSRSLMEYF':['MKYSRSLIEYF']},{'MKYSRSLIEYF':['SNV_D88_A','SNV_D88_A'],'MKYSRSLMEYF':['SNV_D88_B0','SNV_D88_B0']}]
872	Kosal	Kosal_B0702	HLA-B*07:02	RWDRGTNHLL	RWDRGTNYLL	10	0	0	RWDRGTNHLL/B0702	HLA-B*07:02	RWDRGTNHLL	RWDRGTNYLL	8693.67	9513.51	NB	SNV_D67_B0	10	0.913824	0.21	0	0	0	0	0	0	0	False	10	2211	-11.0088	-6.69216	0.000345725	1	3	4	953	NA	[{'RWDRGTNHLL':['RWDRGTNYLL']},{'RWDRGTNHLL':['SNV_D67_B0','SNV_D67_B0'],'RWDRGTNYLL':['SNV_D67_A','SNV_D67_A']}]
873	Kosal	Kosal_B3801	HLA-B*38:01	QKKVLSWQVPL	QKEVLSWQVPL	10	0	0	QKKVLSWQVPL/B3801	HLA-B*38:01	QKKVLSWQVPL	QKEVLSWQVPL	16535.1	11815.5	NB	SNV_D13_B0	10	1.39944	0.46	0.999941	0	0	0	0	0	0	False	10	2211	-10.9211	-6.69405	0.000690664	1	3	3	374	NA	[{'QKKVLSWQVPL':['QKEVLSWQVPL']},{'QKEVLSWQVPL':['SNV_D13_A','SNV_D13_A'],'QKKVLSWQVPL':['SNV_D13_B0','SNV_D13_B0']}]
874	Kosal	Kosal_A0101	HLA-A*01:01	SLSHEEDLA	SLSHEQDLA	10	0	0	SLSHEEDLA/A0101	HLA-A*01:01	SLSHEEDLA	SLSHEQDLA	22098	18194.1	NB	SNV_D62_B0	10	1.21457	0.11	5.33764e-11	0	0	0	0	0	0	False	10	2211	-12.2552	-7.46236	4.31849e-05	2	3	3	3526	NA	[{'SLSHEEDLA':['SLSHEQDLA']},{'SLSHEEDLA':['SNV_D62_B0','SNV_D62_B0'],'SLSHEQDLA':['SNV_D62_A','SNV_D62_A']}]
875	Kosal	Kosal_A2402	HLA-A*24:02	KIRLNNAI	KIRLNNVI	10	0	0	KIRLNNAI/A2402	HLA-A*24:02	KIRLNNAI	KIRLNNVI	36381.2	35181.5	NB	SNV_D84_B0	10	1.0341	0.21	0	0	0	0	0	0	0	False	10	2211	-12.1575	-7.44725	0.000345286	1	3	4	2190	NA	[{'KIRLNNAI':['KIRLNNVI']},{'KIRLNNAI':['SNV_D84_B0','SNV_D84_B0'],'KIRLNNVI':['SNV_D84_A','SNV_D84_A']}]
876	Kosal	Kosal_A0201	HLA-A*02:01	NTYVMKVKV	DTYVMKVKV	10	0	0	NTYVMKVKV/A0201	HLA-A*02:01	NTYVMKVKV	DTYVMKVKV	6979.56	20333.3	NB	SNV_D313_B0	10	0.343257	0.36	0	0	0	0	0	0	0	False	10	2211	-10.4176	-6.34451	0.000345866	1	3	4	909	NA	[{'NTYVMKVKV':['DTYVMKVKV']},{'DTYVMKVKV':['SNV_D313_A','SNV_D313_A'],'NTYVMKVKV':['SNV_D313_B0','SNV_D313_B0']}]
877	Kosal	Kosal_A0201	HLA-A*02:01	AQCPALACVM	ARCPALACVM	10	0	0	AQCPALACVM/A0201	HLA-A*02:01	AQCPALACVM	ARCPALACVM	6288.32	24818.6	NB	SNV_D314_B0	10	0.253371	0.44	0	0	0	0	0	0	0	False	10	2211	-10.1794	-6.20319	0.00069165	1	3	4	268	NA	[{'AQCPALACVM':['ARCPALACVM']},{'AQCPALACVM':['SNV_D314_B0','SNV_D314_B0'],'ARCPALACVM':['SNV_D314_A','SNV_D314_A']}]
878	Kosal	Kosal_A1101	HLA-A*11:01	SVDGDPHFV	SVDGDSHFV	10	0	0	SVDGDPHFV/A1101	HLA-A*11:01	SVDGDPHFV	SVDGDSHFV	15058.2	13377.6	NB	SNV_D41_B0	10	1.12564	0.25	0	0	0	0	0	0	0	False	10	2211	-11.3154	-6.90694	0.000345481	1	3	4	1157	NA	[{'SVDGDPHFV':['SVDGDSHFV']},{'SVDGDPHFV':['SNV_D41_B0','SNV_D41_B0'],'SVDGDSHFV':['SNV_D41_A','SNV_D41_A']}]
879	Kosal	Kosal_A0201	HLA-A*02:01	GLLLCFLAG	ELLLCFLAG	10	0	0	GLLLCFLAG/A0201	HLA-A*02:01	GLLLCFLAG	ELLLCFLAG	6386.23	12562.1	NB	SNV_D315_B0	10	0.508373	0.3	9.05413e-07	0	0	0	0	0	0	False	10	2211	-10.4867	-6.37606	0.000691626	1	3	3	272	NA	[{'GLLLCFLAG':['ELLLCFLAG']},{'ELLLCFLAG':['SNV_D315_A','SNV_D315_A'],'GLLLCFLAG':['SNV_D315_B0','SNV_D315_B0']}]
880	Kosal	Kosal_A0301	HLA-A*03:01	RVVTAKVLIS	RVATAKVLIS	10	0	0	RVVTAKVLIS/A0301	HLA-A*03:01	RVVTAKVLIS	RVATAKVLIS	13944.3	11968.3	NB	SNV_D89_B0	10	1.1651	0.3	0	0	0	0	0	0	0	False	10	2211	-11.1134	-6.78799	0.000345508	1	3	4	1120	NA	[{'RVVTAKVLIS':['RVATAKVLIS']},{'RVATAKVLIS':['SNV_D89_A','SNV_D89_A'],'RVVTAKVLIS':['SNV_D89_B0','SNV_D89_B0']}]
881	Kosal	Kosal_A0201	HLA-A*02:01	NGILWQTV	NGILWQAV	10	0	0	NGILWQTV/A0201	HLA-A*02:01	NGILWQTV	NGILWQAV	28770.5	28000.2	NB	SNV_D316_B0	10	1.02751	0.21	1	0	0	0	0	0	0	False	10	2211	-11.9691	-7.32344	0.000690406	1	3	3	518	NA	[{'NGILWQTV':['NGILWQAV']},{'NGILWQAV':['SNV_D316_A','SNV_D316_A'],'NGILWQTV':['SNV_D316_B0','SNV_D316_B0']}]
882	Kosal	Kosal_A0201	HLA-A*02:01	FRNWMNSLGV	FRNCMNSLGV	10	0	0	FRNWMNSLGV/A0201	HLA-A*02:01	FRNWMNSLGV	FRNCMNSLGV	2276.85	8599.83	NB	SNV_D317_B0	10	0.264755	0.5	0	0	0	0	0	0	0	False	10	2211	-9.26578	-5.61233	0.00069444	1	3	4	213	NA	[{'FRNWMNSLGV':['FRNCMNSLGV']},{'FRNCMNSLGV':['SNV_D317_A','SNV_D317_A'],'FRNWMNSLGV':['SNV_D317_B0','SNV_D317_B0']}]
883	Kosal	Kosal_A2402	HLA-A*24:02	DTLLVLTLPL	DTLPVLTLPL	10	0	0	DTLLVLTLPL/A2402	HLA-A*24:02	DTLLVLTLPL	DTLPVLTLPL	26911.3	19451	NB	SNV_D85_B0	10	1.38354	0.18	0	0	0	0	0	0	0	False	10	2211	-12.0342	-7.3545	0.000345334	1	3	4	1648	NA	[{'DTLLVLTLPL':['DTLPVLTLPL']},{'DTLLVLTLPL':['SNV_D85_B0','SNV_D85_B0'],'DTLPVLTLPL':['SNV_D85_A','SNV_D85_A']}]
884	Kosal	Kosal_B0702	HLA-B*07:02	NQQPRCSRL	NQQPPCSRL	10	0	0	NQQPRCSRL/B0702	HLA-B*07:02	NQQPRCSRL	NQQPPCSRL	16957.2	17962.7	NB	SNV_D68_B0	10	0.944023	0.45	0	0	0	0	0	0	0	False	10	2211	-10.9582	-6.7168	0.000345444	1	3	4	1225	NA	[{'NQQPRCSRL':['NQQPPCSRL']},{'NQQPPCSRL':['SNV_D68_A','SNV_D68_A'],'NQQPRCSRL':['SNV_D68_B0','SNV_D68_B0']}]
885	Kosal	Kosal_B0702	HLA-B*07:02	ALQDLLSEYM	VLQDLLSEYM	10	0	0	ALQDLLSEYM/B0702	HLA-B*07:02	ALQDLLSEYM	VLQDLLSEYM	21737.5	21866.8	NB	SNV_D69_B0	10	0.994088	0.25	0	0	0	0	0	0	0	False	10	2211	-11.61	-7.10059	0.000345379	1	3	4	1408	NA	[{'ALQDLLSEYM':['VLQDLLSEYM']},{'ALQDLLSEYM':['SNV_D69_B0','SNV_D69_B0'],'VLQDLLSEYM':['SNV_D69_A','SNV_D69_A']}]
886	Kosal	Kosal_A0201	HLA-A*02:01	RFASLTHLDI	RFASLTHLNI	10	0	0	RFASLTHLDI/A0201	HLA-A*02:01	RFASLTHLDI	RFASLTHLNI	10210.1	7666.4	NB	SNV_D318_B0	10	1.3318	0.48	5.89525e-05	0	0	0	0	0	0	False	10	2211	-10.5014	-6.42143	0.000691039	1	3	3	313	NA	[{'RFASLTHLDI':['RFASLTHLNI']},{'RFASLTHLDI':['SNV_D318_B0','SNV_D318_B0'],'RFASLTHLNI':['SNV_D318_A','SNV_D318_A']}]
887	Kosal	Kosal_A0201	HLA-A*02:01	ALDGPNALTPP	ARDGPNALTPP	10	0	0	ALDGPNALTPP/A0201	HLA-A*02:01	ALDGPNALTPP	ARDGPNALTPP	14991.6	41170	NB	SNV_D319_B0	10	0.364138	0.24	1.57343e-15	0	0	0	0	0	0	False	10	2211	-11.3432	-6.92216	0.000345483	1	3	3	1154	NA	[{'ALDGPNALTPP':['ARDGPNALTPP']},{'ALDGPNALTPP':['SNV_D319_B0','SNV_D319_B0'],'ARDGPNALTPP':['SNV_D319_A','SNV_D319_A']}]
888	Kosal	Kosal_A0301	HLA-A*03:01	AGSNCAER	AGSNCAEG	10	0	0	AGSNCAER/A0301	HLA-A*03:01	AGSNCAER	AGSNCAEG	35062.6	45091	NB	SNV_D90_B0	10	0.777595	0.2	0	0	0	0	0	0	0	False	10	2211	-12.1654	-7.44876	0.000345291	1	3	4	2106	NA	[{'AGSNCAER':['AGSNCAEG']},{'AGSNCAEG':['SNV_D90_A','SNV_D90_A'],'AGSNCAER':['SNV_D90_B0','SNV_D90_B0']}]
889	Kosal	Kosal_B4403	HLA-B*44:03	DDQLTIDI	DDQLTINI	10	0	0	DDQLTIDI/B4403	HLA-B*44:03	DDQLTIDI	DDQLTINI	38828.5	36370.5	NB	SNV_D60_B0	10	1.06758	0.16	0	0	0	0	0	0	0	False	10	2211	-12.4191	-7.59854	0.000345277	1	3	4	2338	NA	[{'DDQLTIDI':['DDQLTINI']},{'DDQLTIDI':['SNV_D60_B0','SNV_D60_B0'],'DDQLTINI':['SNV_D60_A','SNV_D60_A']}]
890	Kosal	Kosal_B4403	HLA-B*44:03	AQVSAAWVAE	AQVSAARVAE	10	0	0	AQVSAAWVAE/B4403	HLA-B*44:03	AQVSAAWVAE	AQVSAARVAE	20078.6	26062.3	NB	SNV_D61_B0	10	0.77041	0.15	0	0	0	0	0	0	0	False	10	2211	-11.9395	-7.27842	0.000345398	1	3	4	1348	NA	[{'AQVSAAWVAE':['AQVSAARVAE']},{'AQVSAARVAE':['SNV_D61_A','SNV_D61_A'],'AQVSAAWVAE':['SNV_D61_B0','SNV_D61_B0']}]
891	Kosal	Kosal_A0201	HLA-A*02:01	NTQPIPIL	NTRPIPIL	10	0	0	NTQPIPIL/A0201	HLA-A*02:01	NTQPIPIL	NTRPIPIL	30644.7	34606.9	NB	SNV_D320_B0	10	0.885509	0.28	0.5	0	0	0	0	0	0	False	10	2211	-11.7983	-7.23301	0.000690385	1	3	3	542	NA	[{'NTQPIPIL':['NTRPIPIL']},{'NTQPIPIL':['SNV_D320_B0','SNV_D320_B0'],'NTRPIPIL':['SNV_D320_A','SNV_D320_A']}]
892	Kosal	Kosal_A0201	HLA-A*02:01	YSSRFSPDI	YSSRFSPDS	10	0	0	YSSRFSPDI/A0201	HLA-A*02:01	YSSRFSPDI	YSSRFSPDS	8603.46	30593	NB	SNV_D321_B0	10	0.281223	0.53	0	0	0	0	0	0	0	False	10	2211	-10.2877	-6.2885	0.000691222	1	3	4	299	NA	[{'YSSRFSPDI':['YSSRFSPDS']},{'YSSRFSPDI':['SNV_D321_B0','SNV_D321_B0'],'YSSRFSPDS':['SNV_D321_A','SNV_D321_A']}]
893	Kosal	Kosal_A0201	HLA-A*02:01	VTQLMPHGCLL	VTQLMPHVCLL	10	0	0	VTQLMPHGCLL/A0201	HLA-A*02:01	VTQLMPHGCLL	VTQLMPHVCLL	961.22	129.64	NB	SNV_D322_B0	10	7.41453	0.32	0	0	0	0	0	0	0	False	10	2211	-8.91731	-5.34939	0.000350299	1	3	4	770	NA	[{'VTQLMPHGCLL':['VTQLMPHVCLL']},{'VTQLMPHGCLL':['SNV_D322_B0','SNV_D322_B0'],'VTQLMPHVCLL':['SNV_D322_A','SNV_D322_A']}]
894	Kosal	Kosal_A0201	HLA-A*02:01	ELQLLNVTSAM	ELQLLNVTSAL	10	0	0	ELQLLNVTSAM/A0201	HLA-A*02:01	ELQLLNVTSAM	ELQLLNVTSAL	8295.5	1395.3	NB	SNV_D323_B0	10	5.94532	0.29	0	0	0	0	0	0	0	False	10	2211	-10.7227	-6.52861	0.000345752	1	3	4	946	NA	[{'ELQLLNVTSAM':['ELQLLNVTSAL']},{'ELQLLNVTSAL':['SNV_D323_A','SNV_D323_A'],'ELQLLNVTSAM':['SNV_D323_B0','SNV_D323_B0']}]
895	Kosal	Kosal_A0101	HLA-A*01:01	ASGNPFSH	ASGNTFSH	10	0	0	ASGNPFSH/A0101	HLA-A*01:01	ASGNPFSH	ASGNTFSH	36865.8	35125.2	NB	SNV_D63_B0	10	1.04955	0.19	1.35804e-06	0	0	0	0	0	0	False	10	2211	-12.2452	-7.49727	0.00069033	1	3	3	651	NA	[{'ASGNPFSH':['ASGNTFSH']},{'ASGNPFSH':['SNV_D63_B0','SNV_D63_B0'],'ASGNTFSH':['SNV_D63_A','SNV_D63_A']}]
896	Kosal	Kosal_A0301	HLA-A*03:01	AELEIPAVK	AELEITAVK	10	0	0	AELEIPAVK/A0301	HLA-A*03:01	AELEIPAVK	AELEITAVK	15184.2	11344.7	NB	SNV_D91_B0	10	1.33844	0.28	0	0	0	0	0	0	0	False	10	2211	-11.2348	-6.8626	0.000345478	1	3	4	1161	NA	[{'AELEIPAVK':['AELEITAVK']},{'AELEIPAVK':['SNV_D91_B0','SNV_D91_B0'],'AELEITAVK':['SNV_D91_A','SNV_D91_A']}]
897	Kosal	Kosal_A0301	HLA-A*03:01	GLKVRCIFLAW	GLRVRCIFLAW	10	0	0	GLKVRCIFLAW/A0301	HLA-A*03:01	GLKVRCIFLAW	GLRVRCIFLAW	25746.7	22634	NB	SNV_D92_B0	10	1.13752	0.29	0.5	0	0	0	0	0	0	False	10	2211	-11.6316	-7.12605	0.000690447	1	3	3	468	NA	[{'GLKVRCIFLAW':['GLRVRCIFLAW']},{'GLKVRCIFLAW':['SNV_D92_B0','SNV_D92_B0'],'GLRVRCIFLAW':['SNV_D92_A','SNV_D92_A']}]
898	Kosal	Kosal_B5101	HLA-B*51:01	FLLTILGF	FQLTILGF	10	0	0	FLLTILGF/B5101	HLA-B*51:01	FLLTILGF	FQLTILGF	32162.2	28664.2	NB	SNV_D18_B0	10	1.12204	0.19	0	0	0	0	0	0	0	False	10	2211	-12.1356	-7.42527	0.000345304	1	3	4	1958	NA	[{'FLLTILGF':['FQLTILGF']},{'FLLTILGF':['SNV_D18_B0','SNV_D18_B0'],'FQLTILGF':['SNV_D18_A','SNV_D18_A']}]
899	Kosal	Kosal_A0201	HLA-A*02:01	RSVCISPVM	RSVCSSPVM	10	0	0	RSVCISPVM/A0201	HLA-A*02:01	RSVCISPVM	RSVCSSPVM	7013.17	11361.3	NB	SNV_D324_B0	10	0.617287	0.23	0	0	0	0	0	0	0	False	10	2211	-10.7664	-6.53973	0.000345863	1	3	4	910	NA	[{'RSVCISPVM':['RSVCSSPVM']},{'RSVCISPVM':['SNV_D324_B0','SNV_D324_B0'],'RSVCSSPVM':['SNV_D324_A','SNV_D324_A']}]
900	Kosal	Kosal_A0201	HLA-A*02:01	TVDLGAHA	TVDLGAHV	10	0	0	TVDLGAHA/A0201	HLA-A*02:01	TVDLGAHA	TVDLGAHV	33616.7	21476.4	NB	SNV_D325_B0	10	1.56529	0.24	4.5268e-07	0	0	0	0	0	0	False	10	2211	-11.9913	-7.34813	0.000690356	1	3	3	590	NA	[{'TVDLGAHA':['TVDLGAHV']},{'TVDLGAHA':['SNV_D325_B0','SNV_D325_B0'],'TVDLGAHV':['SNV_D325_A','SNV_D325_A']}]
901	Kosal	Kosal_A0201	HLA-A*02:01	CVCVLSECYML	CVCVISECYML	10	0	0	CVCVLSECYML/A0201	HLA-A*02:01	CVCVLSECYML	CVCVISECYML	11733.3	11910.7	NB	SNV_D326_B0	10	0.985105	0.75	0	0	0	0	0	0	0	False	10	2211	-10.2694	-6.30284	0.000345575	1	3	4	1063	NA	[{'CVCVLSECYML':['CVCVISECYML']},{'CVCVISECYML':['SNV_D326_A','SNV_D326_A'],'CVCVLSECYML':['SNV_D326_B0','SNV_D326_B0']}]
902	Kosal	Kosal_A2402	HLA-A*24:02	GSATTWGYPV	GSATTWGCPV	10	0	0	GSATTWGYPV/A2402	HLA-A*24:02	GSATTWGYPV	GSATTWGCPV	26551.5	32719.6	NB	SNV_D86_B0	10	0.811487	0.17	0	0	0	0	0	0	0	False	10	2211	-12.0674	-7.37199	0.000345337	1	3	4	1626	NA	[{'GSATTWGYPV':['GSATTWGCPV']},{'GSATTWGCPV':['SNV_D86_A','SNV_D86_A'],'GSATTWGYPV':['SNV_D86_B0','SNV_D86_B0']}]
903	Kosal	Kosal_B4402	HLA-B*44:02	LSWGLSDYF	LSGGLSDYF	10	0	0	LSWGLSDYF/B4402	HLA-B*44:02	LSWGLSDYF	LSGGLSDYF	20082.8	28150.9	NB	SNV_D29_B0	10	0.713397	0.25	0	0	0	0	0	0	0	False	10	2211	-11.5464	-7.05883	0.000345398	1	3	4	1349	NA	[{'LSWGLSDYF':['LSGGLSDYF']},{'LSGGLSDYF':['SNV_D29_A','SNV_D29_A'],'LSWGLSDYF':['SNV_D29_B0','SNV_D29_B0']}]
904	Kosal	Kosal_B4402	HLA-B*44:02	SLPRAFPAFHF	SLPRAFPALHF	10	0	0	SLPRAFPAFHF/B4402	HLA-B*44:02	SLPRAFPAFHF	SLPRAFPALHF	20614	20948.6	NB	SNV_D30_B0	10	0.984028	0.23	0	0	0	0	0	0	0	False	10	2211	-11.6316	-7.10846	0.000345391	1	3	4	1365	NA	[{'SLPRAFPAFHF':['SLPRAFPALHF']},{'SLPRAFPAFHF':['SNV_D30_B0','SNV_D30_B0'],'SLPRAFPALHF':['SNV_D30_A','SNV_D30_A']}]
905	Kosal	Kosal_B4403	HLA-B*44:03	SVGSNPQF	SVGSNPQS	10	0	0	SVGSNPQF/B4403	HLA-B*44:03	SVGSNPQF	SVGSNPQS	39261.1	45285.6	NB	SNV_D62_B0	10	0.866966	0.28	0	0	0	0	0	0	0	False	10	2211	-11.9972	-7.36371	0.000345276	1	3	4	2357	NA	[{'SVGSNPQF':['SVGSNPQS']},{'SVGSNPQF':['SNV_D62_B0','SNV_D62_B0'],'SVGSNPQS':['SNV_D62_A','SNV_D62_A']}]
906	Kosal	Kosal_B4403	HLA-B*44:03	ALLLVSYVVI	ALLLVSYMVI	10	0	0	ALLLVSYVVI/B4403	HLA-B*44:03	ALLLVSYVVI	ALLLVSYMVI	29892.2	27874.8	NB	SNV_D63_B0	10	1.07237	0.44	0	0	0	0	0	0	0	False	10	2211	-11.4304	-7.0255	0.000345316	1	3	4	1798	NA	[{'ALLLVSYVVI':['ALLLVSYMVI']},{'ALLLVSYMVI':['SNV_D63_A','SNV_D63_A'],'ALLLVSYVVI':['SNV_D63_B0','SNV_D63_B0']}]
907	Kosal	Kosal_B4403	HLA-B*44:03	TDMHSTWQYYE	TDLHSTWQYYE	10	0	0	TDMHSTWQYYE/B4403	HLA-B*44:03	TDMHSTWQYYE	TDLHSTWQYYE	18261.4	26688.6	NB	SNV_D64_B0	10	0.684238	0.13	0	0	0	0	0	0	0	False	10	2211	-11.9735	-7.28992	4.31909e-05	2	3	4	3481	NA	[{'TDMHSTWQYYE':['TDLHSTWQYYE']},{'TDLHSTWQYYE':['SNV_D64_A','SNV_D64_A'],'TDMHSTWQYYE':['SNV_D64_B0','SNV_D64_B0']}]
908	Kosal	Kosal_C0602	HLA-C*06:02	LLVPLLLL	LLVPFLLL	10	0	0	LLVPLLLL/C0602	HLA-C*06:02	LLVPLLLL	LLVPFLLL	32110.4	30304.4	NB	SNV_D13_B0	10	1.05959	0.13	0	0	0	0	0	0	0	False	10	2211	-12.4265	-7.58763	4.31761e-05	2	3	4	3831	NA	[{'LLVPLLLL':['LLVPFLLL']},{'LLVPFLLL':['SNV_D13_A','SNV_D13_A'],'LLVPLLLL':['SNV_D13_B0','SNV_D13_B0']}]
909	Kosal	Kosal_C0602	HLA-C*06:02	IMIEFNIF	IMIEFNVF	10	0	0	IMIEFNIF/C0602	HLA-C*06:02	IMIEFNIF	IMIEFNVF	30224.9	28340.4	NB	SNV_D14_B0	10	1.06649	0.29	0	0	0	0	0	0	0	False	10	2211	-11.7603	-7.21064	0.000345314	1	3	4	1820	NA	[{'IMIEFNIF':['IMIEFNVF']},{'IMIEFNIF':['SNV_D14_B0','SNV_D14_B0'],'IMIEFNVF':['SNV_D14_A','SNV_D14_A']}]
910	Kosal	Kosal_A0201	HLA-A*02:01	MLVETGELEN	MLVETRELEN	10	0	0	MLVETGELEN/A0201	HLA-A*02:01	MLVETGELEN	MLVETRELEN	14299.7	14969.7	NB	SNV_D327_B0	10	0.955244	0.14	0	0	0	0	0	0	0	False	10	2211	-11.7202	-7.12905	0.000345499	1	3	4	1131	NA	[{'MLVETGELEN':['MLVETRELEN']},{'MLVETGELEN':['SNV_D327_B0','SNV_D327_B0'],'MLVETRELEN':['SNV_D327_A','SNV_D327_A']}]
911	Kosal	Kosal_A0201	HLA-A*02:01	GSNMFNHLSAI	GSNMFNHLSAV	10	0	0	GSNMFNHLSAI/A0201	HLA-A*02:01	GSNMFNHLSAI	GSNMFNHLSAV	291.2	51.58	NB	SNV_D328_B0	10	5.6456	0.49	0	0	0	0	0	0	0	False	10	2211	-7.63099	-4.53621	0.000361615	1	3	4	738	NA	[{'GSNMFNHLSAI':['GSNMFNHLSAV']},{'GSNMFNHLSAI':['SNV_D328_B0','SNV_D328_B0'],'GSNMFNHLSAV':['SNV_D328_A','SNV_D328_A']}]
912	Kosal	Kosal_A0201	HLA-A*02:01	YIAGFVLQER	YIAGFVLQEC	10	0	0	YIAGFVLQER/A0201	HLA-A*02:01	YIAGFVLQER	YIAGFVLQEC	9845.79	2402.97	NB	SNV_D329_B0	10	4.09734	0.37	0.99238	0	0	0	0	0	0	False	10	2211	-10.6726	-6.51421	0.000691076	1	3	3	310	NA	[{'YIAGFVLQER':['YIAGFVLQEC']},{'YIAGFVLQEC':['SNV_D329_A','SNV_D329_A'],'YIAGFVLQER':['SNV_D329_B0','SNV_D329_B0']}]
913	Kosal	Kosal_A0201	HLA-A*02:01	IVDLCYSSAIT	FVDLCYSSAIT	10	0	0	IVDLCYSSAIT/A0201	HLA-A*02:01	IVDLCYSSAIT	FVDLCYSSAIT	13388.4	5137.85	NB	SNV_D330_B0	10	2.60584	0.23	0	0	0	0	0	0	0	False	10	2211	-11.2852	-6.88081	0.000345523	1	3	4	1103	NA	[{'IVDLCYSSAIT':['FVDLCYSSAIT']},{'FVDLCYSSAIT':['SNV_D330_A','SNV_D330_A'],'IVDLCYSSAIT':['SNV_D330_B0','SNV_D330_B0']}]
914	Kosal	Kosal_B4402	HLA-B*44:02	MFNVGHKKLKI	MFNVGNKKLKI	10	0	0	MFNVGHKKLKI/B4402	HLA-B*44:02	MFNVGHKKLKI	MFNVGNKKLKI	34520.5	33906	NB	SNV_D31_B0	10	1.01812	0.16	0.00761977	0	0	0	0	0	0	False	10	2211	-12.3247	-7.53651	0.000690348	1	3	3	602	NA	[{'MFNVGHKKLKI':['MFNVGNKKLKI']},{'MFNVGHKKLKI':['SNV_D31_B0','SNV_D31_B0'],'MFNVGNKKLKI':['SNV_D31_A','SNV_D31_A']}]
915	Kosal	Kosal_B4403	HLA-B*44:03	IWKMLSEIW	IWEMLSEIW	10	0	0	IWKMLSEIW/B4403	HLA-B*44:03	IWKMLSEIW	IWEMLSEIW	25258.8	23293.1	NB	SNV_D65_B0	10	1.08439	0.16	2.66882e-11	0	0	0	0	0	0	False	10	2211	-12.074	-7.37173	0.000345347	1	3	3	1559	NA	[{'IWKMLSEIW':['IWEMLSEIW']},{'IWEMLSEIW':['SNV_D65_A','SNV_D65_A'],'IWKMLSEIW':['SNV_D65_B0','SNV_D65_B0']}]
916	Kosal	Kosal_A0201	HLA-A*02:01	RVELLQDELAL	RVDLLQDELAL	10	0	0	RVELLQDELAL/A0201	HLA-A*02:01	RVELLQDELAL	RVDLLQDELAL	883.97	883.97	WB	SNV_D331_B0	10	1	0.26	0	0	0	0	0	0	0	False	10	2211	-9.00992	-5.39449	0.000350742	1	3	4	768	NA	[{'RVELLQDELAL':['RVDLLQDELAL']},{'RVDLLQDELAL':['SNV_D331_A','SNV_D331_A'],'RVELLQDELAL':['SNV_D331_B0','SNV_D331_B0']}]
917	Kosal	Kosal_A0201	HLA-A*02:01	FPIENRGV	FPIENRDV	10	0	0	FPIENRGV/A0201	HLA-A*02:01	FPIENRGV	FPIENRDV	32929.5	34508.9	NB	SNV_D332_B0	10	0.954231	0.28	0	0	0	0	0	0	0	False	10	2211	-11.856	-7.27094	0.0003453	1	3	4	2001	NA	[{'FPIENRGV':['FPIENRDV']},{'FPIENRDV':['SNV_D332_A','SNV_D332_A'],'FPIENRGV':['SNV_D332_B0','SNV_D332_B0']}]
918	Kosal	Kosal_B2705	HLA-B*27:05	ADFDELLSK	ADSDELLSK	10	0	0	ADFDELLSK/B2705	HLA-B*27:05	ADFDELLSK	ADSDELLSK	28330.3	36249.6	NB	SNV_D16_B0	10	0.781534	0.34	0.00761977	0	0	0	0	0	0	False	10	2211	-11.5859	-7.10808	0.000690412	1	3	3	513	NA	[{'ADFDELLSK':['ADSDELLSK']},{'ADFDELLSK':['SNV_D16_B0','SNV_D16_B0'],'ADSDELLSK':['SNV_D16_A','SNV_D16_A']}]
919	Kosal	Kosal_B2705	HLA-B*27:05	RPKPMGITWF	RPKPMGITWL	10	0	0	RPKPMGITWF/B2705	HLA-B*27:05	RPKPMGITWF	RPKPMGITWL	12617.7	13303.1	NB	SNV_D17_B0	10	0.948477	0.15	0	0	0	0	0	0	0	False	10	2211	-11.5667	-7.03337	0.000345545	1	3	4	1085	NA	[{'RPKPMGITWF':['RPKPMGITWL']},{'RPKPMGITWF':['SNV_D17_B0','SNV_D17_B0'],'RPKPMGITWL':['SNV_D17_A','SNV_D17_A']}]
920	Kosal	Kosal_A0101	HLA-A*01:01	LVTPLSVILGH	LVTPLPVILGH	10	0	0	LVTPLSVILGH/A0101	HLA-A*01:01	LVTPLSVILGH	LVTPLPVILGH	32443.6	33026.9	NB	SNV_D64_B0	10	0.982338	0.32	3.4758e-09	0	0	0	0	0	0	False	10	2211	-11.7413	-7.20567	0.000345303	1	3	3	1972	NA	[{'LVTPLSVILGH':['LVTPLPVILGH']},{'LVTPLPVILGH':['SNV_D64_A','SNV_D64_A'],'LVTPLSVILGH':['SNV_D64_B0','SNV_D64_B0']}]
921	Kosal	Kosal_B0702	HLA-B*07:02	EPGGAAVREVC	EPGGAAVREVY	10	0	0	EPGGAAVREVC/B0702	HLA-B*07:02	EPGGAAVREVC	EPGGAAVREVY	25411.2	21964	NB	SNV_D70_B0	10	1.15695	0.32	0	0	0	0	0	0	0	False	10	2211	-11.5453	-7.07679	0.000345345	1	3	4	1570	NA	[{'EPGGAAVREVC':['EPGGAAVREVY']},{'EPGGAAVREVC':['SNV_D70_B0','SNV_D70_B0'],'EPGGAAVREVY':['SNV_D70_A','SNV_D70_A']}]
922	Kosal	Kosal_B0702	HLA-B*07:02	RAHEDYRYY	RAREDYRYY	10	0	0	RAHEDYRYY/B0702	HLA-B*07:02	RAHEDYRYY	RAREDYRYY	23777.9	11783.2	NB	SNV_D71_B0	10	2.01796	0.23	0	0	0	0	0	0	0	False	10	2211	-11.7462	-7.18378	0.000345359	1	3	4	1506	NA	[{'RAHEDYRYY':['RAREDYRYY']},{'RAHEDYRYY':['SNV_D71_B0','SNV_D71_B0'],'RAREDYRYY':['SNV_D71_A','SNV_D71_A']}]
923	Kosal	Kosal_A0201	HLA-A*02:01	LMGLDLLVF	LMGLDLLVL	10	0	0	LMGLDLLVF/A0201	HLA-A*02:01	LMGLDLLVF	LMGLDLLVL	7788.97	301.12	NB	SNV_D333_B0	10	25.8667	0.33	0	0	0	0	0	0	0	False	10	2211	-10.5726	-6.43981	0.000345791	1	3	4	933	NA	[{'LMGLDLLVF':['LMGLDLLVL']},{'LMGLDLLVF':['SNV_D333_B0','SNV_D333_B0'],'LMGLDLLVL':['SNV_D333_A','SNV_D333_A']}]
924	Kosal	Kosal_A0101	HLA-A*01:01	GSHVSRCFYWL	GSDVSRCFYWL	10	0	0	GSHVSRCFYWL/A0101	HLA-A*01:01	GSHVSRCFYWL	GSDVSRCFYWL	25405.2	8576.04	NB	SNV_D65_B0	10	2.96235	0.2	5.89525e-05	0	0	0	0	0	0	False	10	2211	-11.9069	-7.27881	0.000690452	1	3	3	462	NA	[{'GSHVSRCFYWL':['GSDVSRCFYWL']},{'GSDVSRCFYWL':['SNV_D65_A','SNV_D65_A'],'GSHVSRCFYWL':['SNV_D65_B0','SNV_D65_B0']}]
925	Kosal	Kosal_A0301	HLA-A*03:01	RLSCSEMNG	RLFCSEMNG	10	0	0	RLSCSEMNG/A0301	HLA-A*03:01	RLSCSEMNG	RLFCSEMNG	19307.6	9221.13	NB	SNV_D93_B0	10	2.09384	0.23	0	0	0	0	0	0	0	False	10	2211	-11.579	-7.07393	0.000345408	1	3	4	1315	NA	[{'RLSCSEMNG':['RLFCSEMNG']},{'RLFCSEMNG':['SNV_D93_A','SNV_D93_A'],'RLSCSEMNG':['SNV_D93_B0','SNV_D93_B0']}]
926	Kosal	Kosal_A0301	HLA-A*03:01	HALPVLMAVLA	HALSVLMAVLA	10	0	0	HALPVLMAVLA/A0301	HLA-A*03:01	HALPVLMAVLA	HALSVLMAVLA	29849.5	29063.9	NB	SNV_D94_B0	10	1.02703	0.17	0	0	0	0	0	0	0	False	10	2211	-12.1614	-7.43374	0.000345316	1	3	4	1794	NA	[{'HALPVLMAVLA':['HALSVLMAVLA']},{'HALPVLMAVLA':['SNV_D94_B0','SNV_D94_B0'],'HALSVLMAVLA':['SNV_D94_A','SNV_D94_A']}]
927	Kosal	Kosal_A0301	HLA-A*03:01	TVPGCGKR	TVPGCGKH	10	0	0	TVPGCGKR/A0301	HLA-A*03:01	TVPGCGKR	TVPGCGKH	30842	37853.2	NB	SNV_D95_B0	10	0.814778	0.18	0	0	0	0	0	0	0	False	10	2211	-12.1436	-7.42642	0.000345311	1	3	4	1872	NA	[{'TVPGCGKR':['TVPGCGKH']},{'TVPGCGKH':['SNV_D95_A','SNV_D95_A'],'TVPGCGKR':['SNV_D95_B0','SNV_D95_B0']}]
928	Kosal	Kosal_A0301	HLA-A*03:01	EAVKRLKEK	EAVKTLKEK	10	0	0	EAVKRLKEK/A0301	HLA-A*03:01	EAVKRLKEK	EAVKTLKEK	16187.4	14432.6	NB	SNV_D96_B0	10	1.12159	0.26	0	0	0	0	0	0	0	False	10	2211	-11.3432	-6.92822	0.000345458	1	3	4	1200	NA	[{'EAVKRLKEK':['EAVKTLKEK']},{'EAVKRLKEK':['SNV_D96_B0','SNV_D96_B0'],'EAVKTLKEK':['SNV_D96_A','SNV_D96_A']}]
929	Kosal	Kosal_A0301	HLA-A*03:01	QIFGSSSPQ	QIFGSLSPQ	10	0	0	QIFGSSSPQ/A0301	HLA-A*03:01	QIFGSSSPQ	QIFGSLSPQ	11891.7	8938.13	NB	SNV_D97_B0	10	1.33044	0.32	0	0	0	0	0	0	0	False	10	2211	-10.9359	-6.67624	0.00034557	1	3	4	1065	NA	[{'QIFGSSSPQ':['QIFGSLSPQ']},{'QIFGSLSPQ':['SNV_D97_A','SNV_D97_A'],'QIFGSSSPQ':['SNV_D97_B0','SNV_D97_B0']}]
930	Kosal	Kosal_B3801	HLA-B*38:01	HHDCILDED	QHDCILDED	10	0	0	HHDCILDED/B3801	HLA-B*38:01	HHDCILDED	QHDCILDED	14410.1	18722.5	NB	SNV_D14_B0	10	0.769668	0.15	0	0	0	0	0	0	0	False	10	2211	-11.6733	-7.10343	0.000345496	1	3	4	1135	NA	[{'HHDCILDED':['QHDCILDED']},{'HHDCILDED':['SNV_D14_B0','SNV_D14_B0'],'QHDCILDED':['SNV_D14_A','SNV_D14_A']}]
931	Kosal	Kosal_A2402	HLA-A*24:02	STFNRDSL	STFNRDFL	10	0	0	STFNRDSL/A2402	HLA-A*24:02	STFNRDSL	STFNRDFL	34444.4	29351.5	NB	SNV_D87_B0	10	1.17351	0.17	0	0	0	0	0	0	0	False	10	2211	-12.2763	-7.50927	0.000345294	1	3	4	2070	NA	[{'STFNRDSL':['STFNRDFL']},{'STFNRDFL':['SNV_D87_A','SNV_D87_A'],'STFNRDSL':['SNV_D87_B0','SNV_D87_B0']}]
932	Kosal	Kosal_A0301	HLA-A*03:01	VLEWNGRLLQ	VLEWNGKLLQ	10	0	0	VLEWNGRLLQ/A0301	HLA-A*03:01	VLEWNGRLLQ	VLEWNGKLLQ	4101.74	6875.22	NB	SNV_D98_B0	10	0.596598	0.19	9.0536e-07	0	0	0	0	0	0	False	10	2211	-10.483	-6.33896	0.000692496	1	3	3	245	NA	[{'VLEWNGRLLQ':['VLEWNGKLLQ']},{'VLEWNGKLLQ':['SNV_D98_A','SNV_D98_A'],'VLEWNGRLLQ':['SNV_D98_B0','SNV_D98_B0']}]
933	Kosal	Kosal_A0201	HLA-A*02:01	ELIDQLEC	ELINQLEC	10	0	0	ELIDQLEC/A0201	HLA-A*02:01	ELIDQLEC	ELINQLEC	29097.9	31299.8	NB	SNV_D334_B0	10	0.92965	0.56	0	0	0	0	0	0	0	False	10	2211	-11.2232	-6.90758	0.00034532	1	3	4	1757	NA	[{'ELIDQLEC':['ELINQLEC']},{'ELIDQLEC':['SNV_D334_B0','SNV_D334_B0'],'ELINQLEC':['SNV_D334_A','SNV_D334_A']}]
934	Kosal	Kosal_A0201	HLA-A*02:01	FHYCVVSNYF	FHYCVVSNYC	10	0	0	FHYCVVSNYF/A0201	HLA-A*02:01	FHYCVVSNYF	FHYCVVSNYC	19277.5	25512.6	NB	SNV_D335_B0	10	0.755608	0.41	0.5	0	0	0	0	0	0	False	10	2211	-11.1328	-6.82448	0.000690578	1	3	3	404	NA	[{'FHYCVVSNYF':['FHYCVVSNYC']},{'FHYCVVSNYC':['SNV_D335_A','SNV_D335_A'],'FHYCVVSNYF':['SNV_D335_B0','SNV_D335_B0']}]
935	Kosal	Kosal_A0201	HLA-A*02:01	LLLVQQSSSQS	LLLVQQASSQS	10	0	0	LLLVQQSSSQS/A0201	HLA-A*02:01	LLLVQQSSSQS	LLLVQQASSQS	23414.2	19852.7	NB	SNV_D336_B0	10	1.1794	0.26	0	0	0	0	0	0	0	False	10	2211	-11.6394	-7.12292	0.000345362	1	3	4	1488	NA	[{'LLLVQQSSSQS':['LLLVQQASSQS']},{'LLLVQQASSQS':['SNV_D336_A','SNV_D336_A'],'LLLVQQSSSQS':['SNV_D336_B0','SNV_D336_B0']}]
936	Kosal	Kosal_A1101	HLA-A*11:01	TSAQPFDLQI	TSAQTFDLQI	10	0	0	TSAQPFDLQI/A1101	HLA-A*11:01	TSAQPFDLQI	TSAQTFDLQI	19787.9	21609.7	NB	SNV_D42_B0	10	0.915694	0.18	3.4758e-09	0	0	0	0	0	0	False	10	2211	-11.7875	-7.19231	0.000345401	1	3	3	1336	NA	[{'TSAQPFDLQI':['TSAQTFDLQI']},{'TSAQPFDLQI':['SNV_D42_B0','SNV_D42_B0'],'TSAQTFDLQI':['SNV_D42_A','SNV_D42_A']}]
937	Kosal	Kosal_A0201	HLA-A*02:01	SVIGGMMAG	SVIGGTMAG	10	0	0	SVIGGMMAG/A0201	HLA-A*02:01	SVIGGMMAG	SVIGGTMAG	8914.08	15542.4	NB	SNV_D337_B0	10	0.573532	0.24	0	0	0	0	0	0	0	False	10	2211	-10.9261	-6.64794	0.00034571	1	3	4	961	NA	[{'SVIGGMMAG':['SVIGGTMAG']},{'SVIGGMMAG':['SNV_D337_B0','SNV_D337_B0'],'SVIGGTMAG':['SNV_D337_A','SNV_D337_A']}]
938	Kosal	Kosal_A2402	HLA-A*24:02	TQLHWLWA	TPLHWLWA	10	0	0	TQLHWLWA/A2402	HLA-A*24:02	TQLHWLWA	TPLHWLWA	29388.4	35951.5	NB	SNV_D88_B0	10	0.817444	0.13	0.999941	0	0	0	0	0	0	False	10	2211	-12.3554	-7.54091	8.6352e-05	2	3	3	2661	NA	[{'TQLHWLWA':['TPLHWLWA']},{'TPLHWLWA':['SNV_D88_A','SNV_D88_A'],'TQLHWLWA':['SNV_D88_B0','SNV_D88_B0']}]
939	Kosal	Kosal_A2402	HLA-A*24:02	RWIGSVTSRQ	RRIGSVTSRQ	10	0	0	RWIGSVTSRQ/A2402	HLA-A*24:02	RWIGSVTSRQ	RRIGSVTSRQ	28099.5	43240.5	NB	SNV_D89_B0	10	0.649841	0.13	6.95161e-09	0	0	0	0	0	0	False	10	2211	-12.3194	-7.51725	4.31789e-05	2	3	3	3657	NA	[{'RWIGSVTSRQ':['RRIGSVTSRQ']},{'RRIGSVTSRQ':['SNV_D89_A','SNV_D89_A'],'RWIGSVTSRQ':['SNV_D89_B0','SNV_D89_B0']}]
940	Kosal	Kosal_A2402	HLA-A*24:02	APLLALLNNI	APLLALVNNI	10	0	0	APLLALLNNI/A2402	HLA-A*24:02	APLLALLNNI	APLLALVNNI	28949.7	30401.3	NB	SNV_D90_B0	10	0.952251	0.24	0	0	0	0	0	0	0	False	10	2211	-11.8713	-7.26929	0.000345321	1	3	4	1745	NA	[{'APLLALLNNI':['APLLALVNNI']},{'APLLALLNNI':['SNV_D90_B0','SNV_D90_B0'],'APLLALVNNI':['SNV_D90_A','SNV_D90_A']}]
941	Kosal	Kosal_A2402	HLA-A*24:02	FFYVALRLLWA	FFYVALCLLWA	10	0	0	FFYVALRLLWA/A2402	HLA-A*24:02	FFYVALRLLWA	FFYVALCLLWA	9450.82	11650.2	NB	SNV_D91_B0	10	0.811215	0.14	4.72028e-15	0	0	0	0	0	0	False	10	2211	-11.3879	-6.91059	0.000345678	1	3	3	983	NA	[{'FFYVALRLLWA':['FFYVALCLLWA']},{'FFYVALCLLWA':['SNV_D91_A','SNV_D91_A'],'FFYVALRLLWA':['SNV_D91_B0','SNV_D91_B0']}]
942	Kosal	Kosal_A2402	HLA-A*24:02	LMAMEINV	LMAVEINV	10	0	0	LMAMEINV/A2402	HLA-A*24:02	LMAMEINV	LMAVEINV	35944.1	36970.1	NB	SNV_D92_B0	10	0.97225	0.21	0	0	0	0	0	0	0	False	10	2211	-12.1478	-7.44087	0.000345287	1	3	4	2157	NA	[{'LMAMEINV':['LMAVEINV']},{'LMAMEINV':['SNV_D92_B0','SNV_D92_B0'],'LMAVEINV':['SNV_D92_A','SNV_D92_A']}]
943	Kosal	Kosal_B0702	HLA-B*07:02	PAFTCLAL	PAFTCLVL	10	0	0	PAFTCLAL/B0702	HLA-B*07:02	PAFTCLAL	PAFTCLVL	1446.07	2742.18	NB	SNV_D72_B0	10	0.527343	0.25	1	0	0	0	0	0	0	False	10	2211	-9.43508	-5.67099	0.000696933	1	3	3	191	NA	[{'PAFTCLAL':['PAFTCLVL']},{'PAFTCLAL':['SNV_D72_B0','SNV_D72_B0'],'PAFTCLVL':['SNV_D72_A','SNV_D72_A']}]
944	Kosal	Kosal_A0301	HLA-A*03:01	GLTGRIVF	GLTVRIVF	10	0	0	GLTGRIVF/A0301	HLA-A*03:01	GLTGRIVF	GLTVRIVF	32626.3	31767.3	NB	SNV_D99_B0	10	1.02704	0.17	0	0	0	0	0	0	0	False	10	2211	-12.2327	-7.48067	0.000345302	1	3	4	1980	NA	[{'GLTGRIVF':['GLTVRIVF']},{'GLTGRIVF':['SNV_D99_B0','SNV_D99_B0'],'GLTVRIVF':['SNV_D99_A','SNV_D99_A']}]
945	Kosal	Kosal_A0301	HLA-A*03:01	KSTVIAMMTQ	KSTVITMMTQ	10	0	0	KSTVIAMMTQ/A0301	HLA-A*03:01	KSTVIAMMTQ	KSTVITMMTQ	13085.8	11039.2	NB	SNV_D100_B0	10	1.18539	0.31	0	0	0	0	0	0	0	False	10	2211	-11.0371	-6.74037	0.000345531	1	3	4	1097	NA	[{'KSTVIAMMTQ':['KSTVITMMTQ']},{'KSTVIAMMTQ':['SNV_D100_B0','SNV_D100_B0'],'KSTVITMMTQ':['SNV_D100_A','SNV_D100_A']}]
946	Kosal	Kosal_A0301	HLA-A*03:01	LLLFLLGPRLV	LLLFLLGPSLV	10	0	0	LLLFLLGPRLV/A0301	HLA-A*03:01	LLLFLLGPRLV	LLLFLLGPSLV	20784.9	20012.7	NB	SNV_D101_B0	10	1.03858	0.13	0.501912	0	0	0	0	0	0	False	10	2211	-12.0774	-7.3582	8.63697e-05	2	3	3	2604	NA	[{'LLLFLLGPRLV':['LLLFLLGPSLV']},{'LLLFLLGPRLV':['SNV_D101_B0','SNV_D101_B0'],'LLLFLLGPSLV':['SNV_D101_A','SNV_D101_A']}]
947	Kosal	Kosal_A0201	HLA-A*02:01	QVSNFYPRGL	QVSNFYPRVL	10	0	0	QVSNFYPRGL/A0201	HLA-A*02:01	QVSNFYPRGL	QVSNFYPRVL	9233.01	10608.4	NB	SNV_D338_B0	10	0.870349	0.42	0	0	0	0	0	0	0	False	10	2211	-10.5235	-6.4258	0.000345691	1	3	4	970	NA	[{'QVSNFYPRGL':['QVSNFYPRVL']},{'QVSNFYPRGL':['SNV_D338_B0','SNV_D338_B0'],'QVSNFYPRVL':['SNV_D338_A','SNV_D338_A']}]
948	Kosal	Kosal_A0101	HLA-A*01:01	MALLLFQV	MSLLLFQV	10	0	0	MALLLFQV/A0101	HLA-A*01:01	MALLLFQV	MSLLLFQV	31602.4	24015.5	NB	SNV_D66_B0	10	1.31591	0.31	0	0	0	0	0	0	0	False	10	2211	-11.7447	-7.20546	0.000345307	1	3	4	1918	NA	[{'MALLLFQV':['MSLLLFQV']},{'MALLLFQV':['SNV_D66_B0','SNV_D66_B0'],'MSLLLFQV':['SNV_D66_A','SNV_D66_A']}]
949	Kosal	Kosal_A0101	HLA-A*01:01	MVQFDCYLS	MVQFDRYLS	10	0	0	MVQFDCYLS/A0101	HLA-A*01:01	MVQFDCYLS	MVQFDRYLS	15758.5	20333.3	NB	SNV_D67_B0	10	0.775008	0.18	0	0	0	0	0	0	0	False	10	2211	-11.6047	-7.07221	0.000345466	1	3	4	1184	NA	[{'MVQFDCYLS':['MVQFDRYLS']},{'MVQFDCYLS':['SNV_D67_B0','SNV_D67_B0'],'MVQFDRYLS':['SNV_D67_A','SNV_D67_A']}]
950	Kosal	Kosal_A0101	HLA-A*01:01	ETLRDQIFQA	ETLHDQIFQA	10	0	0	ETLRDQIFQA/A0101	HLA-A*01:01	ETLRDQIFQA	ETLHDQIFQA	22887.1	22601.2	NB	SNV_D68_B0	10	1.01265	0.21	5.89525e-05	0	0	0	0	0	0	False	10	2211	-11.7856	-7.20277	0.000690496	1	3	3	441	NA	[{'ETLRDQIFQA':['ETLHDQIFQA']},{'ETLHDQIFQA':['SNV_D68_A','SNV_D68_A'],'ETLRDQIFQA':['SNV_D68_B0','SNV_D68_B0']}]
951	Kosal	Kosal_A0201	HLA-A*02:01	ATHSSNFLYGT	ATNSSNFLYGT	10	0	0	ATHSSNFLYGT/A0201	HLA-A*02:01	ATHSSNFLYGT	ATNSSNFLYGT	22541.8	22515.5	NB	SNV_D339_B0	10	1.00117	0.32	0	0	0	0	0	0	0	False	10	2211	-11.4491	-7.01359	0.00034537	1	3	4	1447	NA	[{'ATHSSNFLYGT':['ATNSSNFLYGT']},{'ATHSSNFLYGT':['SNV_D339_B0','SNV_D339_B0'],'ATNSSNFLYGT':['SNV_D339_A','SNV_D339_A']}]
952	Kosal	Kosal_A0201	HLA-A*02:01	GMVISLLQVVS	GMVFSLLQVVS	10	0	0	GMVISLLQVVS/A0201	HLA-A*02:01	GMVISLLQVVS	GMVFSLLQVVS	3963.82	1942.02	NB	SNV_D340_B0	10	2.04108	0.18	0	0	0	0	0	0	0	False	10	2211	-10.4972	-6.34417	0.00034641	1	3	4	840	NA	[{'GMVISLLQVVS':['GMVFSLLQVVS']},{'GMVFSLLQVVS':['SNV_D340_A','SNV_D340_A'],'GMVISLLQVVS':['SNV_D340_B0','SNV_D340_B0']}]
953	Kosal	Kosal_C1403	HLA-C*14:03	LIISVLTV	LILSVLTV	10	0	0	LIISVLTV/C1403	HLA-C*14:03	LIISVLTV	LILSVLTV	18574	20657.3	NB	SNV_D15_B0	10	0.899151	0.14	0	0	0	0	0	0	0	False	10	2211	-11.9301	-7.267	0.000345418	1	3	4	1286	NA	[{'LIISVLTV':['LILSVLTV']},{'LIISVLTV':['SNV_D15_B0','SNV_D15_B0'],'LILSVLTV':['SNV_D15_A','SNV_D15_A']}]
954	Kosal	Kosal_C1403	HLA-C*14:03	YLIVHRRIH	YLIVHRHIH	10	0	0	YLIVHRRIH/C1403	HLA-C*14:03	YLIVHRRIH	YLIVHRHIH	2946.59	2606.64	NB	SNV_D16_B0	10	1.13042	0.15	0	0	0	0	0	0	0	False	10	2211	-10.3995	-6.26615	0.000346844	1	3	4	815	NA	[{'YLIVHRRIH':['YLIVHRHIH']},{'YLIVHRHIH':['SNV_D16_A','SNV_D16_A'],'YLIVHRRIH':['SNV_D16_B0','SNV_D16_B0']}]
955	Kosal	Kosal_C1403	HLA-C*14:03	MQEPGCTMGI	MEEPGCTMGI	10	0	0	MQEPGCTMGI/C1403	HLA-C*14:03	MQEPGCTMGI	MEEPGCTMGI	10055.6	24480.4	NB	SNV_D17_B0	10	0.410761	0.11	0	0	0	0	0	0	0	False	10	2211	-11.6233	-7.04703	4.32189e-05	2	3	4	3421	NA	[{'MQEPGCTMGI':['MEEPGCTMGI']},{'MEEPGCTMGI':['SNV_D17_A','SNV_D17_A'],'MQEPGCTMGI':['SNV_D17_B0','SNV_D17_B0']}]
956	Kosal	Kosal_A0201	HLA-A*02:01	FVGLYPRTTYS	FVGLYPGTTYS	10	0	0	FVGLYPRTTYS/A0201	HLA-A*02:01	FVGLYPRTTYS	FVGLYPGTTYS	856.96	288.56	NB	SNV_D341_B0	10	2.96978	0.2	1	0	0	0	0	0	0	False	10	2211	-9.18699	-5.49096	0.000701586	1	3	3	172	NA	[{'FVGLYPRTTYS':['FVGLYPGTTYS']},{'FVGLYPGTTYS':['SNV_D341_A','SNV_D341_A'],'FVGLYPRTTYS':['SNV_D341_B0','SNV_D341_B0']}]
957	Kosal	Kosal_A0201	HLA-A*02:01	LQEIYQELTRL	LQEIYQELTQL	10	0	0	LQEIYQELTRL/A0201	HLA-A*02:01	LQEIYQELTRL	LQEIYQELTQL	8752.75	5509.87	NB	SNV_D342_B0	10	1.58856	0.26	0	0	0	0	0	0	0	False	10	2211	-10.8498	-6.60388	0.000345721	1	3	4	956	NA	[{'LQEIYQELTRL':['LQEIYQELTQL']},{'LQEIYQELTQL':['SNV_D342_A','SNV_D342_A'],'LQEIYQELTRL':['SNV_D342_B0','SNV_D342_B0']}]
958	Kosal	Kosal_A0201	HLA-A*02:01	QLQGYLRSVF	QLQGYLLSVF	10	0	0	QLQGYLRSVF/A0201	HLA-A*02:01	QLQGYLRSVF	QLQGYLLSVF	4899.25	209.86	NB	SNV_D343_B0	10	23.3453	0.34	0	0	0	0	0	0	0	False	10	2211	-10.1776	-6.18241	0.00034617	1	3	4	865	NA	[{'QLQGYLRSVF':['QLQGYLLSVF']},{'QLQGYLLSVF':['SNV_D343_A','SNV_D343_A'],'QLQGYLRSVF':['SNV_D343_B0','SNV_D343_B0']}]
959	Kosal	Kosal_A2402	HLA-A*24:02	RFLEEEELR	RFLEEDELR	10	0	0	RFLEEEELR/A2402	HLA-A*24:02	RFLEEEELR	RFLEEDELR	25989.3	24526.3	NB	SNV_D93_B0	10	1.05965	0.18	0.99238	0	0	0	0	0	0	False	10	2211	-12.0062	-7.33611	0.000690443	1	3	3	472	NA	[{'RFLEEEELR':['RFLEEDELR']},{'RFLEEDELR':['SNV_D93_A','SNV_D93_A'],'RFLEEEELR':['SNV_D93_B0','SNV_D93_B0']}]
960	Kosal	Kosal_A2402	HLA-A*24:02	HPNFWMNGKW	HPNFWMDGKW	10	0	0	HPNFWMNGKW/A2402	HLA-A*24:02	HPNFWMNGKW	HPNFWMDGKW	22070.5	23489.2	NB	SNV_D94_B0	10	0.9396	0.21	2.66882e-11	0	0	0	0	0	0	False	10	2211	-11.7564	-7.1836	0.000345375	1	3	3	1427	NA	[{'HPNFWMNGKW':['HPNFWMDGKW']},{'HPNFWMDGKW':['SNV_D94_A','SNV_D94_A'],'HPNFWMNGKW':['SNV_D94_B0','SNV_D94_B0']}]
961	Kosal	Kosal_A2402	HLA-A*24:02	DYPPGYAFNVE	DYPPGYAFDVE	10	0	0	DYPPGYAFNVE/A2402	HLA-A*24:02	DYPPGYAFNVE	DYPPGYAFDVE	25415.1	28080	NB	SNV_D95_B0	10	0.905095	0.1	5.89525e-05	0	0	0	0	0	0	False	10	2211	-12.4408	-7.57712	8.63587e-05	2	3	3	2630	NA	[{'DYPPGYAFNVE':['DYPPGYAFDVE']},{'DYPPGYAFDVE':['SNV_D95_A','SNV_D95_A'],'DYPPGYAFNVE':['SNV_D95_B0','SNV_D95_B0']}]
962	Kosal	Kosal_B4402	HLA-B*44:02	SKIIVDML	SKIIADML	10	0	0	SKIIVDML/B4402	HLA-B*44:02	SKIIVDML	SKIIADML	35479.7	35038.7	NB	SNV_D32_B0	10	1.01259	0.5	4.5268e-07	0	0	0	0	0	0	False	10	2211	-11.4696	-7.06092	0.00069034	1	3	3	619	NA	[{'SKIIVDML':['SKIIADML']},{'SKIIADML':['SNV_D32_A','SNV_D32_A'],'SKIIVDML':['SNV_D32_B0','SNV_D32_B0']}]
963	Kosal	Kosal_B4402	HLA-B*44:02	SAPSGEWFTFY	STPSGEWFTFY	10	0	0	SAPSGEWFTFY/B4402	HLA-B*44:02	SAPSGEWFTFY	STPSGEWFTFY	24525.8	25626.3	NB	SNV_D33_B0	10	0.957054	0.28	1	0	0	0	0	0	0	False	10	2211	-11.6196	-7.11552	0.000690466	1	3	3	454	NA	[{'SAPSGEWFTFY':['STPSGEWFTFY']},{'SAPSGEWFTFY':['SNV_D33_B0','SNV_D33_B0'],'STPSGEWFTFY':['SNV_D33_A','SNV_D33_A']}]
964	Kosal	Kosal_B4403	HLA-B*44:03	PSNHHAVY	PSNHHAVH	10	0	0	PSNHHAVY/B4403	HLA-B*44:03	PSNHHAVY	PSNHHAVH	38370.3	45082.8	NB	SNV_D66_B0	10	0.851109	0.31	3.4758e-09	0	0	0	0	0	0	False	10	2211	-11.9004	-7.30783	0.000345279	1	3	3	2315	NA	[{'PSNHHAVY':['PSNHHAVH']},{'PSNHHAVH':['SNV_D66_A','SNV_D66_A'],'PSNHHAVY':['SNV_D66_B0','SNV_D66_B0']}]
965	Kosal	Kosal_B4403	HLA-B*44:03	QLLELNLTLQH	QLLKLNLTLQH	10	0	0	QLLELNLTLQH/B4403	HLA-B*44:03	QLLELNLTLQH	QLLKLNLTLQH	12867.6	38287	WB	SNV_D67_B0	10	0.336083	0.19	0	0	0	0	0	0	0	False	10	2211	-11.4005	-6.94205	0.000345538	1	3	4	1092	NA	[{'QLLELNLTLQH':['QLLKLNLTLQH']},{'QLLELNLTLQH':['SNV_D67_B0','SNV_D67_B0'],'QLLKLNLTLQH':['SNV_D67_A','SNV_D67_A']}]
966	Kosal	Kosal_C0602	HLA-C*06:02	FARDCHHLG	FARDCHHLE	10	0	0	FARDCHHLG/C0602	HLA-C*06:02	FARDCHHLG	FARDCHHLE	11385.4	18042.8	NB	SNV_D15_B0	10	0.631022	0.19	0	0	0	0	0	0	0	False	10	2211	-11.3023	-6.87749	0.000345588	1	3	4	1053	NA	[{'FARDCHHLG':['FARDCHHLE']},{'FARDCHHLE':['SNV_D15_A','SNV_D15_A'],'FARDCHHLG':['SNV_D15_B0','SNV_D15_B0']}]
967	Kosal	Kosal_A0201	HLA-A*02:01	QLWVDSTPP	QLWVDSTRP	10	0	0	QLWVDSTPP/A0201	HLA-A*02:01	QLWVDSTPP	QLWVDSTRP	4567.86	11512.9	NB	SNV_D344_B0	10	0.396761	0.28	0.999941	0	0	0	0	0	0	False	10	2211	-10.2709	-6.22897	0.000692248	1	3	3	250	NA	[{'QLWVDSTPP':['QLWVDSTRP']},{'QLWVDSTPP':['SNV_D344_B0','SNV_D344_B0'],'QLWVDSTRP':['SNV_D344_A','SNV_D344_A']}]
968	Kosal	Kosal_A0201	HLA-A*02:01	NALPHATLRL	NVLPHATLRL	10	0	0	NALPHATLRL/A0201	HLA-A*02:01	NALPHATLRL	NVLPHATLRL	6985.3	5050.54	NB	SNV_D345_B0	10	1.38308	0.37	0.99238	0	0	0	0	0	0	False	10	2211	-10.3972	-6.33316	0.000691492	1	3	3	278	NA	[{'NALPHATLRL':['NVLPHATLRL']},{'NALPHATLRL':['SNV_D345_B0','SNV_D345_B0'],'NVLPHATLRL':['SNV_D345_A','SNV_D345_A']}]
969	Kosal	Kosal_A0101	HLA-A*01:01	NLSQIENVH	NLSQIENVL	10	0	0	NLSQIENVH/A0101	HLA-A*01:01	NLSQIENVH	NLSQIENVL	30529.2	28968.2	NB	SNV_D69_B0	10	1.05389	0.14	0	0	0	0	0	0	0	False	10	2211	-12.3289	-7.52912	0.000345312	1	3	4	1848	NA	[{'NLSQIENVH':['NLSQIENVL']},{'NLSQIENVH':['SNV_D69_B0','SNV_D69_B0'],'NLSQIENVL':['SNV_D69_A','SNV_D69_A']}]
970	Kosal	Kosal_B4403	HLA-B*44:03	EHMLLGPMTFA	EHRLLGPMTFA	10	0	0	EHMLLGPMTFA/B4403	HLA-B*44:03	EHMLLGPMTFA	EHRLLGPMTFA	26211.9	35917.3	NB	SNV_D68_B0	10	0.729784	0.17	0	0	0	0	0	0	0	False	10	2211	-12.0571	-7.36519	0.000345339	1	3	4	1607	NA	[{'EHMLLGPMTFA':['EHRLLGPMTFA']},{'EHMLLGPMTFA':['SNV_D68_B0','SNV_D68_B0'],'EHRLLGPMTFA':['SNV_D68_A','SNV_D68_A']}]
971	Kosal	Kosal_A0201	HLA-A*02:01	CSPGFQLA	CSPGFQLT	10	0	0	CSPGFQLA/A0201	HLA-A*02:01	CSPGFQLA	CSPGFQLT	29118	35703.4	NB	SNV_D346_B0	10	0.815554	0.23	0	0	0	0	0	0	0	False	10	2211	-11.9088	-7.29065	0.00034532	1	3	4	1760	NA	[{'CSPGFQLA':['CSPGFQLT']},{'CSPGFQLA':['SNV_D346_B0','SNV_D346_B0'],'CSPGFQLT':['SNV_D346_A','SNV_D346_A']}]
972	Kosal	Kosal_A0201	HLA-A*02:01	VPLFLVFL	VPLFVVFL	10	0	0	VPLFLVFL/A0201	HLA-A*02:01	VPLFLVFL	VPLFVVFL	23601.6	22877.7	NB	SNV_D347_B0	10	1.03164	0.33	2.66882e-11	0	0	0	0	0	0	False	10	2211	-11.4623	-7.02459	0.00034536	1	3	3	1495	NA	[{'VPLFLVFL':['VPLFVVFL']},{'VPLFLVFL':['SNV_D347_B0','SNV_D347_B0'],'VPLFVVFL':['SNV_D347_A','SNV_D347_A']}]
973	Kosal	Kosal_A0101	HLA-A*01:01	ELFNQNPEVF	ELFSQNPEVF	10	0	0	ELFNQNPEVF/A0101	HLA-A*01:01	ELFNQNPEVF	ELFSQNPEVF	24085.3	23807	NB	SNV_D70_B0	10	1.01169	0.2	9.0536e-07	0	0	0	0	0	0	False	10	2211	-11.8641	-7.25067	0.000690474	1	3	3	451	NA	[{'ELFNQNPEVF':['ELFSQNPEVF']},{'ELFNQNPEVF':['SNV_D70_B0','SNV_D70_B0'],'ELFSQNPEVF':['SNV_D70_A','SNV_D70_A']}]
974	Kosal	Kosal_A0301	HLA-A*03:01	VTELSVHH	ITELSVHH	10	0	0	VTELSVHH/A0301	HLA-A*03:01	VTELSVHH	ITELSVHH	33713.2	33473.3	NB	SNV_D102_B0	10	1.00717	0.26	2.04919e-13	0	0	0	0	0	0	False	10	2211	-11.932	-7.31522	0.000345297	1	3	3	2035	NA	[{'VTELSVHH':['ITELSVHH']},{'ITELSVHH':['SNV_D102_A','SNV_D102_A'],'VTELSVHH':['SNV_D102_B0','SNV_D102_B0']}]
975	Kosal	Kosal_A0301	HLA-A*03:01	ARREQPGVYTK	ACREQPGVYTK	10	0	0	ARREQPGVYTK/A0301	HLA-A*03:01	ARREQPGVYTK	ACREQPGVYTK	20485.5	13208.1	NB	SNV_D103_B0	10	1.55097	0.36	1	0	0	0	0	0	0	False	10	2211	-11.2817	-6.91248	0.000690547	1	3	3	412	NA	[{'ARREQPGVYTK':['ACREQPGVYTK']},{'ACREQPGVYTK':['SNV_D103_A','SNV_D103_A'],'ARREQPGVYTK':['SNV_D103_B0','SNV_D103_B0']}]
976	Kosal	Kosal_A6801	HLA-A*68:01	ITLVVVNGNLV	ITLVVVNGNVV	10	0	0	ITLVVVNGNLV/A6801	HLA-A*68:01	ITLVVVNGNLV	ITLVVVNGNVV	32920.6	35136.2	NB	SNV_D14_B0	10	0.936941	0.25	0	0	0	0	0	0	0	False	10	2211	-11.9431	-7.31954	0.0003453	1	3	4	1999	NA	[{'ITLVVVNGNLV':['ITLVVVNGNVV']},{'ITLVVVNGNLV':['SNV_D14_B0','SNV_D14_B0'],'ITLVVVNGNVV':['SNV_D14_A','SNV_D14_A']}]
977	Kosal	Kosal_B0702	HLA-B*07:02	PPKACLKPC	PPKSCLKPC	10	0	0	PPKACLKPC/B0702	HLA-B*07:02	PPKACLKPC	PPKSCLKPC	13246.4	12992.6	NB	SNV_D73_B0	10	1.01953	0.64	0.00761977	0	0	0	0	0	0	False	10	2211	-10.4889	-6.43504	0.000690814	1	3	3	346	NA	[{'PPKACLKPC':['PPKSCLKPC']},{'PPKACLKPC':['SNV_D73_B0','SNV_D73_B0'],'PPKSCLKPC':['SNV_D73_A','SNV_D73_A']}]
978	Kosal	Kosal_B3801	HLA-B*38:01	MLIVYVRFW	MLIVYVQFW	10	0	0	MLIVYVRFW/B3801	HLA-B*38:01	MLIVYVRFW	MLIVYVQFW	23746.8	19721.4	NB	SNV_D15_B0	10	1.20411	0.24	0	0	0	0	0	0	0	False	10	2211	-11.7124	-7.16479	0.000345359	1	3	4	1504	NA	[{'MLIVYVRFW':['MLIVYVQFW']},{'MLIVYVQFW':['SNV_D15_A','SNV_D15_A'],'MLIVYVRFW':['SNV_D15_B0','SNV_D15_B0']}]
979	Kosal	Kosal_A0101	HLA-A*01:01	LTPNAEFKCEK	LTPNAEFKSEK	10	0	0	LTPNAEFKCEK/A0101	HLA-A*01:01	LTPNAEFKCEK	LTPNAEFKSEK	24965.4	26716.4	NB	SNV_D71_B0	10	0.934461	0.21	0	0	0	0	0	0	0	False	10	2211	-11.8553	-7.24861	0.000345349	1	3	4	1548	NA	[{'LTPNAEFKCEK':['LTPNAEFKSEK']},{'LTPNAEFKCEK':['SNV_D71_B0','SNV_D71_B0'],'LTPNAEFKSEK':['SNV_D71_A','SNV_D71_A']}]
980	Kosal	Kosal_A0201	HLA-A*02:01	KQKLGMNL	KQKLSMNL	10	0	0	KQKLGMNL/A0201	HLA-A*02:01	KQKLGMNL	KQKLSMNL	27634	23603.9	NB	SNV_D348_B0	10	1.17074	0.24	0	0	0	0	0	0	0	False	10	2211	-11.834	-7.24475	0.000345329	1	3	4	1683	NA	[{'KQKLGMNL':['KQKLSMNL']},{'KQKLGMNL':['SNV_D348_B0','SNV_D348_B0'],'KQKLSMNL':['SNV_D348_A','SNV_D348_A']}]
981	Kosal	Kosal_A2402	HLA-A*24:02	GAKTYKMF	GAKTYKMS	10	0	0	GAKTYKMF/A2402	HLA-A*24:02	GAKTYKMF	GAKTYKMS	34576.2	47378.7	NB	SNV_D96_B0	10	0.729784	0.25	0	0	0	0	0	0	0	False	10	2211	-11.9824	-7.34542	0.000345293	1	3	4	2083	NA	[{'GAKTYKMF':['GAKTYKMS']},{'GAKTYKMF':['SNV_D96_B0','SNV_D96_B0'],'GAKTYKMS':['SNV_D96_A','SNV_D96_A']}]
982	Kosal	Kosal_A2402	HLA-A*24:02	SFKRLMIVKK	LFKRLMIVKK	10	0	0	SFKRLMIVKK/A2402	HLA-A*24:02	SFKRLMIVKK	LFKRLMIVKK	30144.2	31983.9	NB	SNV_D97_B0	10	0.942482	0.11	0	0	0	0	0	0	0	False	10	2211	-12.5044	-7.62615	4.31773e-05	2	3	4	3732	NA	[{'SFKRLMIVKK':['LFKRLMIVKK']},{'LFKRLMIVKK':['SNV_D97_A','SNV_D97_A'],'SFKRLMIVKK':['SNV_D97_B0','SNV_D97_B0']}]
983	Kosal	Kosal_A0201	HLA-A*02:01	TQSTATLRIL	TQSTATLCIL	10	0	0	TQSTATLRIL/A0201	HLA-A*02:01	TQSTATLRIL	TQSTATLCIL	10974.2	5405.3	NB	SNV_D349_B0	10	2.03026	0.31	0	0	0	0	0	0	0	False	10	2211	-10.8959	-6.64754	0.000345605	1	3	4	1029	NA	[{'TQSTATLRIL':['TQSTATLCIL']},{'TQSTATLCIL':['SNV_D349_A','SNV_D349_A'],'TQSTATLRIL':['SNV_D349_B0','SNV_D349_B0']}]
984	Kosal	Kosal_A0201	HLA-A*02:01	VLQPHQQFLFQ	VLQPHQQFLSQ	10	0	0	VLQPHQQFLFQ/A0201	HLA-A*02:01	VLQPHQQFLFQ	VLQPHQQFLSQ	15748.3	16805.1	NB	SNV_D350_B0	10	0.937113	0.18	0	0	0	0	0	0	0	False	10	2211	-11.6042	-7.07186	0.000345466	1	3	4	1183	NA	[{'VLQPHQQFLFQ':['VLQPHQQFLSQ']},{'VLQPHQQFLFQ':['SNV_D350_B0','SNV_D350_B0'],'VLQPHQQFLSQ':['SNV_D350_A','SNV_D350_A']}]
985	Kosal	Kosal_A0201	HLA-A*02:01	KNYFAITSGI	KNYFTITSGI	10	0	0	KNYFAITSGI/A0201	HLA-A*02:01	KNYFAITSGI	KNYFTITSGI	11082.6	12202.9	NB	SNV_D351_B0	10	0.908195	0.3	0	0	0	0	0	0	0	False	10	2211	-10.929	-6.66683	0.0003456	1	3	4	1032	NA	[{'KNYFAITSGI':['KNYFTITSGI']},{'KNYFAITSGI':['SNV_D351_B0','SNV_D351_B0'],'KNYFTITSGI':['SNV_D351_A','SNV_D351_A']}]
986	Kosal	Kosal_A1101	HLA-A*11:01	RVIASNILGTG	WVIASNILGTG	10	0	0	RVIASNILGTG/A1101	HLA-A*11:01	RVIASNILGTG	WVIASNILGTG	28376.9	38535.1	NB	SNV_D43_B0	10	0.736391	0.2	0	0	0	0	0	0	0	False	10	2211	-11.9957	-7.33716	0.000345325	1	3	4	1718	NA	[{'RVIASNILGTG':['WVIASNILGTG']},{'RVIASNILGTG':['SNV_D43_B0','SNV_D43_B0'],'WVIASNILGTG':['SNV_D43_A','SNV_D43_A']}]
987	Kosal	Kosal_A0201	HLA-A*02:01	LVGSPSTRI	LVRSPSTRI	10	0	0	LVGSPSTRI/A0201	HLA-A*02:01	LVGSPSTRI	LVRSPSTRI	11731.4	22892.1	NB	SNV_D352_B0	10	0.512465	0.36	5.89525e-05	0	0	0	0	0	0	False	10	2211	-10.8343	-6.61843	0.000690912	1	3	3	330	NA	[{'LVGSPSTRI':['LVRSPSTRI']},{'LVGSPSTRI':['SNV_D352_B0','SNV_D352_B0'],'LVRSPSTRI':['SNV_D352_A','SNV_D352_A']}]
988	Kosal	Kosal_A2402	HLA-A*24:02	KSQSTSDSL	KSQSTSDFL	10	0	0	KSQSTSDSL/A2402	HLA-A*24:02	KSQSTSDSL	KSQSTSDFL	19460.3	14884.9	NB	SNV_D98_B0	10	1.30738	0.18	0	0	0	0	0	0	0	False	10	2211	-11.7741	-7.1835	0.000345406	1	3	4	1323	NA	[{'KSQSTSDSL':['KSQSTSDFL']},{'KSQSTSDFL':['SNV_D98_A','SNV_D98_A'],'KSQSTSDSL':['SNV_D98_B0','SNV_D98_B0']}]
989	Kosal	Kosal_A2402	HLA-A*24:02	AEDCEFIQRF	AEDCEFFQRF	10	0	0	AEDCEFIQRF/A2402	HLA-A*24:02	AEDCEFIQRF	AEDCEFFQRF	23407.5	16489.9	NB	SNV_D99_B0	10	1.41951	0.17	3.4758e-09	0	0	0	0	0	0	False	10	2211	-11.9663	-7.30551	0.000345362	1	3	3	1487	NA	[{'AEDCEFIQRF':['AEDCEFFQRF']},{'AEDCEFFQRF':['SNV_D99_A','SNV_D99_A'],'AEDCEFIQRF':['SNV_D99_B0','SNV_D99_B0']}]
990	Kosal	Kosal_A2402	HLA-A*24:02	LIKSNSGPLML	LIKSNSGLLML	10	0	0	LIKSNSGPLML/A2402	HLA-A*24:02	LIKSNSGPLML	LIKSNSGLLML	33845.2	32682.1	NB	SNV_D100_B0	10	1.03559	0.21	0	0	0	0	0	0	0	False	10	2211	-12.0995	-7.40913	0.000345296	1	3	4	2041	NA	[{'LIKSNSGPLML':['LIKSNSGLLML']},{'LIKSNSGLLML':['SNV_D100_A','SNV_D100_A'],'LIKSNSGPLML':['SNV_D100_B0','SNV_D100_B0']}]
991	Kosal	Kosal_A0201	HLA-A*02:01	RMFQKRWVK	RMFEKRWVK	10	0	0	RMFQKRWVK/A0201	HLA-A*02:01	RMFQKRWVK	RMFEKRWVK	5264.52	2350.62	NB	SNV_D353_B0	10	2.23963	0.27	0	0	0	0	0	0	0	False	10	2211	-10.4128	-6.31948	0.000346099	1	3	4	874	NA	[{'RMFQKRWVK':['RMFEKRWVK']},{'RMFEKRWVK':['SNV_D353_A','SNV_D353_A'],'RMFQKRWVK':['SNV_D353_B0','SNV_D353_B0']}]
992	Kosal	Kosal_A0201	HLA-A*02:01	LITSATRA	LITSTTRA	10	0	0	LITSATRA/A0201	HLA-A*02:01	LITSATRA	LITSTTRA	29864.4	27326.5	NB	SNV_D354_B0	10	1.09287	0.48	0	0	0	0	0	0	0	False	10	2211	-11.3627	-6.98759	0.000345316	1	3	4	1795	NA	[{'LITSATRA':['LITSTTRA']},{'LITSATRA':['SNV_D354_B0','SNV_D354_B0'],'LITSTTRA':['SNV_D354_A','SNV_D354_A']}]
993	Kosal	Kosal_A0201	HLA-A*02:01	RNFNPSYAI	QNFNPSYAI	10	0	0	RNFNPSYAI/A0201	HLA-A*02:01	RNFNPSYAI	QNFNPSYAI	8817.48	15566.8	NB	SNV_D355_B0	10	0.566427	0.33	0.5	0	0	0	0	0	0	False	10	2211	-10.6722	-6.50523	0.000691194	1	3	3	302	NA	[{'RNFNPSYAI':['QNFNPSYAI']},{'QNFNPSYAI':['SNV_D355_A','SNV_D355_A'],'RNFNPSYAI':['SNV_D355_B0','SNV_D355_B0']}]
994	Kosal	Kosal_B0702	HLA-B*07:02	RFSSAPLI	QFSSAPLI	10	0	0	RFSSAPLI/B0702	HLA-B*07:02	RFSSAPLI	QFSSAPLI	26472.4	34391.9	NB	SNV_D74_B0	10	0.769727	0.2	0	0	0	0	0	0	0	False	10	2211	-11.9399	-7.30051	0.000345337	1	3	4	1620	NA	[{'RFSSAPLI':['QFSSAPLI']},{'QFSSAPLI':['SNV_D74_A','SNV_D74_A'],'RFSSAPLI':['SNV_D74_B0','SNV_D74_B0']}]
995	Kosal	Kosal_A0201	HLA-A*02:01	HFVKGVWKKTV	HFVKGVWEKTV	10	0	0	HFVKGVWKKTV/A0201	HLA-A*02:01	HFVKGVWKKTV	HFVKGVWEKTV	17175.3	14692.1	NB	SNV_D356_B0	10	1.16902	0.49	2.66882e-11	0	0	0	0	0	0	False	10	2211	-10.9029	-6.68691	0.00034544	1	3	3	1235	NA	[{'HFVKGVWKKTV':['HFVKGVWEKTV']},{'HFVKGVWEKTV':['SNV_D356_A','SNV_D356_A'],'HFVKGVWKKTV':['SNV_D356_B0','SNV_D356_B0']}]
996	Kosal	Kosal_B5201	HLA-B*52:01	VQPQVCEEV	VQPQVSEEV	10	0	0	VQPQVCEEV/B5201	HLA-B*52:01	VQPQVCEEV	VQPQVSEEV	7002.18	7900.33	WB	SNV_D13_B0	10	0.886315	0.57	0.998084	0	0	0	0	0	0	False	10	2211	-10.0665	-6.14858	0.000691488	1	3	3	279	NA	[{'VQPQVCEEV':['VQPQVSEEV']},{'VQPQVCEEV':['SNV_D13_B0','SNV_D13_B0'],'VQPQVSEEV':['SNV_D13_A','SNV_D13_A']}]
997	Kosal	Kosal_B5201	HLA-B*52:01	SLHQPIFYFLA	SLHQPMFYFLA	10	0	0	SLHQPIFYFLA/B5201	HLA-B*52:01	SLHQPIFYFLA	SLHQPMFYFLA	20655.5	19180	NB	SNV_D14_B0	10	1.07693	0.21	0	0	0	0	0	0	0	False	10	2211	-11.7032	-7.14865	0.000345391	1	3	4	1367	NA	[{'SLHQPIFYFLA':['SLHQPMFYFLA']},{'SLHQPIFYFLA':['SNV_D14_B0','SNV_D14_B0'],'SLHQPMFYFLA':['SNV_D14_A','SNV_D14_A']}]
998	Kosal	Kosal_A0301	HLA-A*03:01	CIKALTRIF	CIKALTCIF	10	0	0	CIKALTRIF/A0301	HLA-A*03:01	CIKALTRIF	CIKALTCIF	18191.2	14988.4	NB	SNV_D104_B0	10	1.21369	0.13	0	0	0	0	0	0	0	False	10	2211	-11.9705	-7.28789	4.3191e-05	2	3	4	3480	NA	[{'CIKALTRIF':['CIKALTCIF']},{'CIKALTCIF':['SNV_D104_A','SNV_D104_A'],'CIKALTRIF':['SNV_D104_B0','SNV_D104_B0']}]
999	Kosal	Kosal_B4403	HLA-B*44:03	IVIGNDITF	IVISNDITF	10	0	0	IVIGNDITF/B4403	HLA-B*44:03	IVIGNDITF	IVISNDITF	26098.4	24153.7	NB	SNV_D69_B0	10	1.08051	0.37	0	0	0	0	0	0	0	False	10	2211	-11.4549	-7.02843	0.00034534	1	3	4	1603	NA	[{'IVIGNDITF':['IVISNDITF']},{'IVIGNDITF':['SNV_D69_B0','SNV_D69_B0'],'IVISNDITF':['SNV_D69_A','SNV_D69_A']}]
1000	Kosal	Kosal_A0201	HLA-A*02:01	SYLQDPIVSI	RYLQDPIVSI	10	0	0	SYLQDPIVSI/A0201	HLA-A*02:01	SYLQDPIVSI	RYLQDPIVSI	78.52	77.49	SB	SNV_D357_B0	10	1.01329	0.35	0	0	0	0	0	0	0	False	10	2111	-6.83821	-3.98955	0.0486653	0	3	4	70	NA	[{'SYLQDPIVSI':['RYLQDPIVSI']},{'RYLQDPIVSI':['SNV_D357_A','SNV_D357_A'],'SYLQDPIVSI':['SNV_D357_B0','SNV_D357_B0']}]
1001	Kosal	Kosal_A0101	HLA-A*01:01	TSTPITTTT	TLTPITTTT	10	0	0	TSTPITTTT/A0101	HLA-A*01:01	TSTPITTTT	TLTPITTTT	24392.1	31608.2	NB	SNV_D72_B0	10	0.771703	0.16	6.95161e-09	0	0	0	0	0	0	False	10	2211	-12.046	-7.35331	0.000345354	1	3	3	1528	NA	[{'TSTPITTTT':['TLTPITTTT']},{'TLTPITTTT':['SNV_D72_A','SNV_D72_A'],'TSTPITTTT':['SNV_D72_B0','SNV_D72_B0']}]
1002	Kosal	Kosal_A0101	HLA-A*01:01	ALRQSFSSALV	ALRQSFFSALV	10	0	0	ALRQSFSSALV/A0101	HLA-A*01:01	ALRQSFSSALV	ALRQSFFSALV	26014.1	23483.7	NB	SNV_D73_B0	10	1.10775	0.19	0	0	0	0	0	0	0	False	10	2211	-11.9654	-7.31336	0.000345341	1	3	4	1593	NA	[{'ALRQSFSSALV':['ALRQSFFSALV']},{'ALRQSFFSALV':['SNV_D73_A','SNV_D73_A'],'ALRQSFSSALV':['SNV_D73_B0','SNV_D73_B0']}]
1003	Kosal	Kosal_C1403	HLA-C*14:03	MRGTILWCTKY	MRGTILRCTKY	10	0	0	MRGTILWCTKY/C1403	HLA-C*14:03	MRGTILWCTKY	MRGTILRCTKY	11300.4	8723.73	NB	SNV_D18_B0	10	1.29536	0.11	0	0	0	0	0	0	0	False	10	2211	-11.717	-7.1086	4.3212e-05	2	3	4	3426	NA	[{'MRGTILWCTKY':['MRGTILRCTKY']},{'MRGTILRCTKY':['SNV_D18_A','SNV_D18_A'],'MRGTILWCTKY':['SNV_D18_B0','SNV_D18_B0']}]
1004	Kosal	Kosal_A0201	HLA-A*02:01	STVEERPL	PTVEERPL	10	0	0	STVEERPL/A0201	HLA-A*02:01	STVEERPL	PTVEERPL	30853.3	41559.4	NB	SNV_D358_B0	10	0.742391	0.24	0	0	0	0	0	0	0	False	10	2211	-11.9224	-7.30288	0.000345311	1	3	4	1873	NA	[{'STVEERPL':['PTVEERPL']},{'PTVEERPL':['SNV_D358_A','SNV_D358_A'],'STVEERPL':['SNV_D358_B0','SNV_D358_B0']}]
1005	Kosal	Kosal_A2402	HLA-A*24:02	SVGELLRKMI	SVGELLRKKI	10	0	0	SVGELLRKMI/A2402	HLA-A*24:02	SVGELLRKMI	SVGELLRKKI	34776.6	36986.4	NB	SNV_D101_B0	10	0.940252	0.15	0	0	0	0	0	0	0	False	10	2211	-12.3803	-7.56816	0.000345292	1	3	4	2094	NA	[{'SVGELLRKMI':['SVGELLRKKI']},{'SVGELLRKKI':['SNV_D101_A','SNV_D101_A'],'SVGELLRKMI':['SNV_D101_B0','SNV_D101_B0']}]
1006	Kosal	Kosal_B4402	HLA-B*44:02	QQQQLSRHR	QQQKLSRHR	10	0	0	QQQQLSRHR/B4402	HLA-B*44:02	QQQQLSRHR	QQQKLSRHR	23597.8	25655.2	NB	SNV_D34_B0	10	0.919805	0.12	0	0	0	0	0	0	0	False	10	2211	-12.2409	-7.45958	4.31831e-05	2	3	4	3547	NA	[{'QQQQLSRHR':['QQQKLSRHR']},{'QQQKLSRHR':['SNV_D34_A','SNV_D34_A'],'QQQQLSRHR':['SNV_D34_B0','SNV_D34_B0']}]
1007	Kosal	Kosal_B4402	HLA-B*44:02	HQEEDNYNREL	HQEEDNYNKEL	10	0	0	HQEEDNYNREL/B4402	HLA-B*44:02	HQEEDNYNREL	HQEEDNYNKEL	15110.3	17454.8	WB	SNV_D35_B0	10	0.865682	0.3	0	0	0	0	0	0	0	False	10	2211	-11.1778	-6.83035	0.00034548	1	3	4	1159	NA	[{'HQEEDNYNREL':['HQEEDNYNKEL']},{'HQEEDNYNKEL':['SNV_D35_A','SNV_D35_A'],'HQEEDNYNREL':['SNV_D35_B0','SNV_D35_B0']}]
1008	Kosal	Kosal_C0602	HLA-C*06:02	SQNLEIQPY	SQNMEIQPY	10	0	0	SQNLEIQPY/C0602	HLA-C*06:02	SQNLEIQPY	SQNMEIQPY	18917.2	16426.1	NB	SNV_D16_B0	10	1.15165	0.18	0	0	0	0	0	0	0	False	10	2211	-11.7513	-7.16857	0.000345413	1	3	4	1298	NA	[{'SQNLEIQPY':['SQNMEIQPY']},{'SQNLEIQPY':['SNV_D16_B0','SNV_D16_B0'],'SQNMEIQPY':['SNV_D16_A','SNV_D16_A']}]
1009	Kosal	Kosal_C0602	HLA-C*06:02	LSVVKWSKSL	LSVVKWYKSL	10	0	0	LSVVKWSKSL/C0602	HLA-C*06:02	LSVVKWSKSL	LSVVKWYKSL	21900.2	22377.8	NB	SNV_D17_B0	10	0.978657	0.19	0	0	0	0	0	0	0	False	10	2211	-11.8272	-7.22256	0.000345377	1	3	4	1419	NA	[{'LSVVKWSKSL':['LSVVKWYKSL']},{'LSVVKWSKSL':['SNV_D17_B0','SNV_D17_B0'],'LSVVKWYKSL':['SNV_D17_A','SNV_D17_A']}]
1010	Kosal	Kosal_A0201	HLA-A*02:01	LILPMTFYH	LILPMAFYH	10	0	0	LILPMTFYH/A0201	HLA-A*02:01	LILPMTFYH	LILPMAFYH	13390.7	13745.7	NB	SNV_D359_B0	10	0.974177	0.41	0	0	0	0	0	0	0	False	10	2211	-10.8404	-6.63228	0.000345522	1	3	4	1104	NA	[{'LILPMTFYH':['LILPMAFYH']},{'LILPMAFYH':['SNV_D359_A','SNV_D359_A'],'LILPMTFYH':['SNV_D359_B0','SNV_D359_B0']}]
1011	Kosal	Kosal_A0201	HLA-A*02:01	PLTFRTLSDL	PLTFWTLSDL	10	0	0	PLTFRTLSDL/A0201	HLA-A*02:01	PLTFRTLSDL	PLTFWTLSDL	9563.77	3911.42	NB	SNV_D360_B0	10	2.44509	0.28	0	0	0	0	0	0	0	False	10	2211	-10.8639	-6.61875	0.000345672	1	3	4	987	NA	[{'PLTFRTLSDL':['PLTFWTLSDL']},{'PLTFRTLSDL':['SNV_D360_B0','SNV_D360_B0'],'PLTFWTLSDL':['SNV_D360_A','SNV_D360_A']}]
1012	Kosal	Kosal_A0201	HLA-A*02:01	ISTEDLPSQAL	ISPEDLPSQAL	10	0	0	ISTEDLPSQAL/A0201	HLA-A*02:01	ISTEDLPSQAL	ISPEDLPSQAL	20144.6	19695.4	NB	SNV_D361_B0	10	1.0228	0.34	0	0	0	0	0	0	0	False	10	2211	-11.3122	-6.92821	0.000345397	1	3	4	1350	NA	[{'ISTEDLPSQAL':['ISPEDLPSQAL']},{'ISPEDLPSQAL':['SNV_D361_A','SNV_D361_A'],'ISTEDLPSQAL':['SNV_D361_B0','SNV_D361_B0']}]
1013	Kosal	Kosal_A0201	HLA-A*02:01	KLARTQLSWLK	KLAHTQLSWLK	10	0	0	KLARTQLSWLK/A0201	HLA-A*02:01	KLARTQLSWLK	KLAHTQLSWLK	5537.6	3149.98	NB	SNV_D362_B0	10	1.75798	0.29	0	0	0	0	0	0	0	False	10	2211	-10.3983	-6.31543	0.000346053	1	3	4	883	NA	[{'KLARTQLSWLK':['KLAHTQLSWLK']},{'KLAHTQLSWLK':['SNV_D362_A','SNV_D362_A'],'KLARTQLSWLK':['SNV_D362_B0','SNV_D362_B0']}]
1014	Kosal	Kosal_A0201	HLA-A*02:01	LLTWQGLIVP	LMTWQGLIVP	10	0	0	LLTWQGLIVP/A0201	HLA-A*02:01	LLTWQGLIVP	LMTWQGLIVP	3804.24	2954.06	NB	SNV_D363_B0	10	1.2878	0.35	9.27629e-20	0	0	0	0	0	0	False	10	2211	-9.95229	-6.0365	0.000346463	1	3	4	835	NA	[{'LLTWQGLIVP':['LMTWQGLIVP']},{'LLTWQGLIVP':['SNV_D363_B0','SNV_D363_B0'],'LMTWQGLIVP':['SNV_D363_A','SNV_D363_A']}]
1015	Kosal	Kosal_B4403	HLA-B*44:03	KDWASQRC	KDWANQRC	10	0	0	KDWASQRC/B4403	HLA-B*44:03	KDWASQRC	KDWANQRC	38554.7	39424.1	NB	SNV_D70_B0	10	0.977947	0.14	0	0	0	0	0	0	0	False	10	2211	-12.5162	-7.65224	0.000345278	1	3	4	2330	NA	[{'KDWASQRC':['KDWANQRC']},{'KDWANQRC':['SNV_D70_A','SNV_D70_A'],'KDWASQRC':['SNV_D70_B0','SNV_D70_B0']}]
1016	Kosal	Kosal_A0201	HLA-A*02:01	FQTQQLLEMC	FQTHQLLEMC	10	0	0	FQTQQLLEMC/A0201	HLA-A*02:01	FQTQQLLEMC	FQTHQLLEMC	11839.9	10862.9	NB	SNV_D364_B0	10	1.08994	2.03	0	0	0	0	0	0	0	False	10	2211	-9.5102	-5.87938	0.000690904	1	2	3	331	NA	[{'FQTQQLLEMC':['FQTHQLLEMC']},{'FQTHQLLEMC':['SNV_D364_A','SNV_D364_A'],'FQTQQLLEMC':['SNV_D364_B0','SNV_D364_B0']}]
1017	Kosal	Kosal_A0201	HLA-A*02:01	NQVLQMEKAL	KQVLQMEKAL	10	0	0	NQVLQMEKAL/A0201	HLA-A*02:01	NQVLQMEKAL	KQVLQMEKAL	15557.9	8681.63	NB	SNV_D365_B0	10	1.79205	0.21	0	0	0	0	0	0	0	False	10	2211	-11.4758	-6.99915	0.00034547	1	3	4	1173	NA	[{'NQVLQMEKAL':['KQVLQMEKAL']},{'KQVLQMEKAL':['SNV_D365_A','SNV_D365_A'],'NQVLQMEKAL':['SNV_D365_B0','SNV_D365_B0']}]
1018	Kosal	Kosal_A0201	HLA-A*02:01	SSDSGIYEQA	SSDSEIYEQA	10	0	0	SSDSGIYEQA/A0201	HLA-A*02:01	SSDSGIYEQA	SSDSEIYEQA	17224.4	19673.3	NB	SNV_D366_B0	10	0.875525	0.24	0	0	0	0	0	0	0	False	10	2211	-11.4547	-6.9954	0.000345439	1	3	4	1239	NA	[{'SSDSGIYEQA':['SSDSEIYEQA']},{'SSDSEIYEQA':['SNV_D366_A','SNV_D366_A'],'SSDSGIYEQA':['SNV_D366_B0','SNV_D366_B0']}]
1019	Kosal	Kosal_A0101	HLA-A*01:01	IAYESLIL	IAHESLIL	10	0	0	IAYESLIL/A0101	HLA-A*01:01	IAYESLIL	IAHESLIL	32501.2	35206.3	NB	SNV_D74_B0	10	0.923165	0.32	0	0	0	0	0	0	0	False	10	2211	-11.7427	-7.2066	0.000345302	1	3	4	1974	NA	[{'IAYESLIL':['IAHESLIL']},{'IAHESLIL':['SNV_D74_A','SNV_D74_A'],'IAYESLIL':['SNV_D74_B0','SNV_D74_B0']}]
1020	Kosal	Kosal_A0101	HLA-A*01:01	ILLHAQEPILF	ILLHAQESILF	10	0	0	ILLHAQEPILF/A0101	HLA-A*01:01	ILLHAQEPILF	ILLHAQESILF	26825.6	25938.8	NB	SNV_D75_B0	10	1.03419	0.41	0.5	0	0	0	0	0	0	False	10	2211	-11.3979	-6.99878	0.000690431	1	3	3	488	NA	[{'ILLHAQEPILF':['ILLHAQESILF']},{'ILLHAQEPILF':['SNV_D75_B0','SNV_D75_B0'],'ILLHAQESILF':['SNV_D75_A','SNV_D75_A']}]
1021	Kosal	Kosal_A6802	HLA-A*68:02	GAPAAGAAPM	GAPAVGAAPM	10	0	0	GAPAAGAAPM/A6802	HLA-A*68:02	GAPAAGAAPM	GAPAVGAAPM	8208	7572.01	NB	SNV_D13_B0	10	1.08399	0.15	3.50249e-09	0	0	0	0	0	0	False	10	2211	-11.2216	-6.80655	0.000345759	1	3	3	944	NA	[{'GAPAAGAAPM':['GAPAVGAAPM']},{'GAPAAGAAPM':['SNV_D13_B0','SNV_D13_B0'],'GAPAVGAAPM':['SNV_D13_A','SNV_D13_A']}]
1022	Kosal	Kosal_A0201	HLA-A*02:01	LWLICSEFMSL	FWLICSEFMSL	10	0	0	LWLICSEFMSL/A0201	HLA-A*02:01	LWLICSEFMSL	FWLICSEFMSL	795.36	681.82	NB	SNV_D367_B0	10	1.16652	0.26	1.57343e-15	0	0	0	0	0	0	False	10	2211	-8.92516	-5.33878	0.000351355	1	3	3	766	NA	[{'LWLICSEFMSL':['FWLICSEFMSL']},{'FWLICSEFMSL':['SNV_D367_A','SNV_D367_A'],'LWLICSEFMSL':['SNV_D367_B0','SNV_D367_B0']}]
1023	Kosal	Kosal_A0201	HLA-A*02:01	SSPHCPLVV	SSLHCPLVV	10	0	0	SSPHCPLVV/A0201	HLA-A*02:01	SSPHCPLVV	SSLHCPLVV	9957.42	1598.75	NB	SNV_D368_B0	10	6.22825	0.34	3.14686e-15	0	0	0	0	0	0	False	10	2211	-10.7468	-6.55653	0.000345651	1	3	3	1000	NA	[{'SSPHCPLVV':['SSLHCPLVV']},{'SSLHCPLVV':['SNV_D368_A','SNV_D368_A'],'SSPHCPLVV':['SNV_D368_B0','SNV_D368_B0']}]
1024	Kosal	Kosal_A0201	HLA-A*02:01	ALPSISGNF	ALPSISGYF	10	0	0	ALPSISGNF/A0201	HLA-A*02:01	ALPSISGNF	ALPSISGYF	9420.81	3746.24	NB	SNV_D369_B0	10	2.51474	0.32	0	0	0	0	0	0	0	False	10	2211	-10.749	-6.55338	0.00034568	1	3	4	980	NA	[{'ALPSISGNF':['ALPSISGYF']},{'ALPSISGNF':['SNV_D369_B0','SNV_D369_B0'],'ALPSISGYF':['SNV_D369_A','SNV_D369_A']}]
1025	Kosal	Kosal_A0201	HLA-A*02:01	SNSEEYSISV	SNSEEYNISV	10	0	0	SNSEEYSISV/A0201	HLA-A*02:01	SNSEEYSISV	SNSEEYNISV	11692.5	13307	NB	SNV_D370_B0	10	0.878676	0.24	0.992381	0	0	0	0	0	0	False	10	2211	-11.1438	-6.79106	0.000690915	1	3	3	328	NA	[{'SNSEEYSISV':['SNSEEYNISV']},{'SNSEEYNISV':['SNV_D370_A','SNV_D370_A'],'SNSEEYSISV':['SNV_D370_B0','SNV_D370_B0']}]
1026	Kosal	Kosal_A0301	HLA-A*03:01	RTVDSYDPV	HTVDSYDPV	10	0	0	RTVDSYDPV/A0301	HLA-A*03:01	RTVDSYDPV	HTVDSYDPV	19718.5	25455	NB	SNV_D105_B0	10	0.77464	0.27	0.999941	0	0	0	0	0	0	False	10	2211	-11.4725	-7.01607	0.000690566	1	3	3	407	NA	[{'RTVDSYDPV':['HTVDSYDPV']},{'HTVDSYDPV':['SNV_D105_A','SNV_D105_A'],'RTVDSYDPV':['SNV_D105_B0','SNV_D105_B0']}]
1027	Kosal	Kosal_A6801	HLA-A*68:01	GTIIRNEV	GTIIRNKV	10	0	0	GTIIRNEV/A6801	HLA-A*68:01	GTIIRNEV	GTIIRNKV	37067.8	38719	NB	SNV_D15_B0	10	0.957354	0.2	0	0	0	0	0	0	0	False	10	2211	-12.2101	-7.47809	0.000345283	1	3	4	2234	NA	[{'GTIIRNEV':['GTIIRNKV']},{'GTIIRNEV':['SNV_D15_B0','SNV_D15_B0'],'GTIIRNKV':['SNV_D15_A','SNV_D15_A']}]
1028	Kosal	Kosal_A6801	HLA-A*68:01	YSIAFPLLC	CSIAFPLLC	10	0	0	YSIAFPLLC/A6801	HLA-A*68:01	YSIAFPLLC	CSIAFPLLC	15680.4	21898.1	NB	SNV_D16_B0	10	0.716065	0.23	0.00761977	0	0	0	0	0	0	False	10	2211	-11.4121	-6.96416	0.000690697	1	3	3	369	NA	[{'YSIAFPLLC':['CSIAFPLLC']},{'CSIAFPLLC':['SNV_D16_A','SNV_D16_A'],'YSIAFPLLC':['SNV_D16_B0','SNV_D16_B0']}]
1029	Kosal	Kosal_A0301	HLA-A*03:01	VIVDPGVIPI	VIVDPWVIPI	10	0	0	VIVDPGVIPI/A0301	HLA-A*03:01	VIVDPGVIPI	VIVDPWVIPI	20762.4	15591.4	NB	SNV_D106_B0	10	1.33165	0.17	0.00762022	0	0	0	0	0	0	False	10	2211	-11.87	-7.24225	0.000690541	1	3	3	413	NA	[{'VIVDPGVIPI':['VIVDPWVIPI']},{'VIVDPGVIPI':['SNV_D106_B0','SNV_D106_B0'],'VIVDPWVIPI':['SNV_D106_A','SNV_D106_A']}]
1030	Kosal	Kosal_B0702	HLA-B*07:02	RTLLKAFGI	HTLLKAFGI	10	0	0	RTLLKAFGI/B0702	HLA-B*07:02	RTLLKAFGI	HTLLKAFGI	12227.5	19085.8	NB	SNV_D75_B0	10	0.640661	0.27	0	0	0	0	0	0	0	False	10	2211	-11.089	-6.764	0.000345558	1	3	4	1075	NA	[{'RTLLKAFGI':['HTLLKAFGI']},{'HTLLKAFGI':['SNV_D75_A','SNV_D75_A'],'RTLLKAFGI':['SNV_D75_B0','SNV_D75_B0']}]
1031	Kosal	Kosal_B3801	HLA-B*38:01	RAQIGGKL	RAQIGDKL	10	0	0	RAQIGGKL/B3801	HLA-B*38:01	RAQIGGKL	RAQIGDKL	32470.6	23063.9	NB	SNV_D16_B0	10	1.40786	0.23	0	0	0	0	0	0	0	False	10	2211	-11.9962	-7.34814	0.000345302	1	3	4	1973	NA	[{'RAQIGGKL':['RAQIGDKL']},{'RAQIGDKL':['SNV_D16_A','SNV_D16_A'],'RAQIGGKL':['SNV_D16_B0','SNV_D16_B0']}]
1032	Kosal	Kosal_B3801	HLA-B*38:01	KLDHISESV	KLDHIIESV	10	0	0	KLDHISESV/B3801	HLA-B*38:01	KLDHISESV	KLDHIIESV	16667.5	18394.6	NB	SNV_D17_B0	10	0.906104	0.22	0	0	0	0	0	0	0	False	10	2211	-11.4953	-7.01548	0.000345449	1	3	4	1216	NA	[{'KLDHISESV':['KLDHIIESV']},{'KLDHIIESV':['SNV_D17_A','SNV_D17_A'],'KLDHISESV':['SNV_D17_B0','SNV_D17_B0']}]
1033	Kosal	Kosal_B3801	HLA-B*38:01	YPSIISDSSA	YPSIINDSSA	10	0	0	YPSIISDSSA/B3801	HLA-B*38:01	YPSIISDSSA	YPSIINDSSA	31135	31771.4	NB	SNV_D18_B0	10	0.979971	0.29	0	0	0	0	0	0	0	False	10	2211	-11.7841	-7.22629	0.000345309	1	3	4	1891	NA	[{'YPSIISDSSA':['YPSIINDSSA']},{'YPSIINDSSA':['SNV_D18_A','SNV_D18_A'],'YPSIISDSSA':['SNV_D18_B0','SNV_D18_B0']}]
1034	Kosal	Kosal_A2402	HLA-A*24:02	FFEPTVFTD	FFEPTVFTG	10	0	0	FFEPTVFTD/A2402	HLA-A*24:02	FFEPTVFTD	FFEPTVFTG	16913.8	11134	NB	SNV_D102_B0	10	1.51912	0.1	0	0	0	0	0	0	0	False	10	2211	-12.114	-7.36232	4.31936e-05	2	3	4	3467	NA	[{'FFEPTVFTD':['FFEPTVFTG']},{'FFEPTVFTD':['SNV_D102_B0','SNV_D102_B0'],'FFEPTVFTG':['SNV_D102_A','SNV_D102_A']}]
1035	Kosal	Kosal_A0201	HLA-A*02:01	HAFFPPDL	HALFPPDL	10	0	0	HAFFPPDL/A0201	HLA-A*02:01	HAFFPPDL	HALFPPDL	30668.6	33925.5	NB	SNV_D371_B0	10	0.903999	0.22	0.501912	0	0	0	0	0	0	False	10	2211	-11.9846	-7.33714	0.000690385	1	3	3	543	NA	[{'HAFFPPDL':['HALFPPDL']},{'HAFFPPDL':['SNV_D371_B0','SNV_D371_B0'],'HALFPPDL':['SNV_D371_A','SNV_D371_A']}]
1036	Kosal	Kosal_A0201	HLA-A*02:01	FSEEEQLSI	FREEEQLSI	10	0	0	FSEEEQLSI/A0201	HLA-A*02:01	FSEEEQLSI	FREEEQLSI	9958.93	24164.7	NB	SNV_D372_B0	10	0.412128	0.24	0	0	0	0	0	0	0	False	10	2211	-11.015	-6.70641	0.000345651	1	3	4	1001	NA	[{'FSEEEQLSI':['FREEEQLSI']},{'FREEEQLSI':['SNV_D372_A','SNV_D372_A'],'FSEEEQLSI':['SNV_D372_B0','SNV_D372_B0']}]
1037	Kosal	Kosal_A0201	HLA-A*02:01	QIRSSVIII	QIRSTVIII	10	0	0	QIRSSVIII/A0201	HLA-A*02:01	QIRSSVIII	QIRSTVIII	13839.9	12188.4	NB	SNV_D373_B0	10	1.13549	0.22	0	0	0	0	0	0	0	False	10	2211	-11.3461	-6.91742	0.00034551	1	3	4	1116	NA	[{'QIRSSVIII':['QIRSTVIII']},{'QIRSSVIII':['SNV_D373_B0','SNV_D373_B0'],'QIRSTVIII':['SNV_D373_A','SNV_D373_A']}]
1038	Kosal	Kosal_A0201	HLA-A*02:01	LLDGSPCARG	LVDGSPCARG	10	0	0	LLDGSPCARG/A0201	HLA-A*02:01	LLDGSPCARG	LVDGSPCARG	13346.6	28534.2	NB	SNV_D374_B0	10	0.467741	0.18	0	0	0	0	0	0	0	False	10	2211	-11.4714	-6.98458	0.000345524	1	3	4	1102	NA	[{'LLDGSPCARG':['LVDGSPCARG']},{'LLDGSPCARG':['SNV_D374_B0','SNV_D374_B0'],'LVDGSPCARG':['SNV_D374_A','SNV_D374_A']}]
1039	Kosal	Kosal_A0201	HLA-A*02:01	FITNDALLQSS	FIANDALLQSS	10	0	0	FITNDALLQSS/A0201	HLA-A*02:01	FITNDALLQSS	FIANDALLQSS	19438.2	14653.1	NB	SNV_D375_B0	10	1.32656	0.31	0	0	0	0	0	0	0	False	10	2211	-11.3547	-6.94911	0.000345406	1	3	4	1322	NA	[{'FITNDALLQSS':['FIANDALLQSS']},{'FIANDALLQSS':['SNV_D375_A','SNV_D375_A'],'FITNDALLQSS':['SNV_D375_B0','SNV_D375_B0']}]
1040	Kosal	Kosal_A1101	HLA-A*11:01	LSAARYAL	LSAARYAF	10	0	0	LSAARYAL/A1101	HLA-A*11:01	LSAARYAL	LSAARYAF	30829.3	28829	NB	SNV_D44_B0	10	1.06938	0.15	0	0	0	0	0	0	0	False	10	2211	-12.2836	-7.50461	0.000345311	1	3	4	1871	NA	[{'LSAARYAL':['LSAARYAF']},{'LSAARYAF':['SNV_D44_A','SNV_D44_A'],'LSAARYAL':['SNV_D44_B0','SNV_D44_B0']}]
1041	Kosal	Kosal_A1101	HLA-A*11:01	SPASSSSR	SPASSSSK	10	0	0	SPASSSSR/A1101	HLA-A*11:01	SPASSSSR	SPASSSSK	29815.3	20693.3	NB	SNV_D45_B0	10	1.44082	0.2	0	0	0	0	0	0	0	False	10	2211	-12.0353	-7.36324	0.000345316	1	3	4	1793	NA	[{'SPASSSSR':['SPASSSSK']},{'SPASSSSK':['SNV_D45_A','SNV_D45_A'],'SPASSSSR':['SNV_D45_B0','SNV_D45_B0']}]
1042	Kosal	Kosal_A1101	HLA-A*11:01	HPNDDDVHFR	HPNDNDVHFR	10	0	0	HPNDDDVHFR/A1101	HLA-A*11:01	HPNDDDVHFR	HPNDNDVHFR	18325.5	15153.9	NB	SNV_D46_B0	10	1.2093	0.28	0	0	0	0	0	0	0	False	10	2211	-11.3857	-6.96179	0.000345422	1	3	4	1276	NA	[{'HPNDDDVHFR':['HPNDNDVHFR']},{'HPNDDDVHFR':['SNV_D46_B0','SNV_D46_B0'],'HPNDNDVHFR':['SNV_D46_A','SNV_D46_A']}]
1043	Kosal	Kosal_B1501	HLA-B*15:01	AEKAFTRSI	AEKAFIRSI	10	0	0	AEKAFTRSI/B1501	HLA-B*15:01	AEKAFTRSI	AEKAFIRSI	6283.83	5830.02	NB	SNV_D12_B0	10	1.07784	0.41	0	0	0	0	0	0	0	False	10	2211	-10.2332	-6.23318	0.000345945	1	3	4	894	NA	[{'AEKAFTRSI':['AEKAFIRSI']},{'AEKAFIRSI':['SNV_D12_A','SNV_D12_A'],'AEKAFTRSI':['SNV_D12_B0','SNV_D12_B0']}]
1044	Kosal	Kosal_A2402	HLA-A*24:02	TQEIFNCRI	TQEIFNCLI	10	0	0	TQEIFNCRI/A2402	HLA-A*24:02	TQEIFNCRI	TQEIFNCLI	22579	14332.4	NB	SNV_D103_B0	10	1.57538	0.15	0	0	0	0	0	0	0	False	10	2211	-12.0337	-7.34033	0.00034537	1	3	4	1450	NA	[{'TQEIFNCRI':['TQEIFNCLI']},{'TQEIFNCLI':['SNV_D103_A','SNV_D103_A'],'TQEIFNCRI':['SNV_D103_B0','SNV_D103_B0']}]
1045	Kosal	Kosal_A2402	HLA-A*24:02	GIFRNFDDAFL	GIFRNFNDAFL	10	0	0	GIFRNFDDAFL/A2402	HLA-A*24:02	GIFRNFDDAFL	GIFRNFNDAFL	25426.1	21697.4	NB	SNV_D104_B0	10	1.17185	0.19	0.5	0	0	0	0	0	0	False	10	2211	-11.947	-7.3013	0.000690452	1	3	3	464	NA	[{'GIFRNFDDAFL':['GIFRNFNDAFL']},{'GIFRNFDDAFL':['SNV_D104_B0','SNV_D104_B0'],'GIFRNFNDAFL':['SNV_D104_A','SNV_D104_A']}]
1046	Kosal	Kosal_A2402	HLA-A*24:02	IEMLLMRLPR	IEMLLMRLPH	10	0	0	IEMLLMRLPR/A2402	HLA-A*24:02	IEMLLMRLPR	IEMLLMRLPH	32038.2	37087.4	NB	SNV_D105_B0	10	0.863857	0.15	0	0	0	0	0	0	0	False	10	2211	-12.3145	-7.5249	0.000345305	1	3	4	1944	NA	[{'IEMLLMRLPR':['IEMLLMRLPH']},{'IEMLLMRLPH':['SNV_D105_A','SNV_D105_A'],'IEMLLMRLPR':['SNV_D105_B0','SNV_D105_B0']}]
1047	Kosal	Kosal_A0201	HLA-A*02:01	GLDHMLAME	VLDHMLAME	10	0	0	GLDHMLAME/A0201	HLA-A*02:01	GLDHMLAME	VLDHMLAME	11113.5	8518.8	NB	SNV_D376_B0	10	1.30459	0.14	0	0	0	0	0	0	0	False	10	2211	-11.518	-6.99608	0.000345599	1	3	4	1033	NA	[{'GLDHMLAME':['VLDHMLAME']},{'GLDHMLAME':['SNV_D376_B0','SNV_D376_B0'],'VLDHMLAME':['SNV_D376_A','SNV_D376_A']}]
1048	Kosal	Kosal_A0201	HLA-A*02:01	YVAICQPLYY	YVAICQPLHY	10	0	0	YVAICQPLYY/A0201	HLA-A*02:01	YVAICQPLYY	YVAICQPLHY	11290.5	17237.1	NB	SNV_D377_B0	10	0.655008	0.33	1.20812e-17	0	0	0	0	0	0	False	10	2211	-10.8706	-6.63564	0.000345592	1	3	4	1045	NA	[{'YVAICQPLYY':['YVAICQPLHY']},{'YVAICQPLHY':['SNV_D377_A','SNV_D377_A'],'YVAICQPLYY':['SNV_D377_B0','SNV_D377_B0']}]
1049	Kosal	Kosal_A0201	HLA-A*02:01	VIVCALPCFSS	VIVCALPCVSS	10	0	0	VIVCALPCFSS/A0201	HLA-A*02:01	VIVCALPCFSS	VIVCALPCVSS	18086.4	18566.8	NB	SNV_D378_B0	10	0.974124	0.29	5.89525e-05	0	0	0	0	0	0	False	10	2211	-11.3482	-6.93977	0.000690612	1	3	3	386	NA	[{'VIVCALPCFSS':['VIVCALPCVSS']},{'VIVCALPCFSS':['SNV_D378_B0','SNV_D378_B0'],'VIVCALPCVSS':['SNV_D378_A','SNV_D378_A']}]
1050	Kosal	Kosal_B0702	HLA-B*07:02	FVLSSKDGWV	FGLSSKDGWV	10	0	0	FVLSSKDGWV/B0702	HLA-B*07:02	FVLSSKDGWV	FGLSSKDGWV	24197.9	29237.1	NB	SNV_D76_B0	10	0.827643	0.17	2.04919e-13	0	0	0	0	0	0	False	10	2211	-11.9929	-7.32302	0.000345355	1	3	3	1524	NA	[{'FVLSSKDGWV':['FGLSSKDGWV']},{'FGLSSKDGWV':['SNV_D76_A','SNV_D76_A'],'FVLSSKDGWV':['SNV_D76_B0','SNV_D76_B0']}]
1051	Kosal	Kosal_A0201	HLA-A*02:01	TVAGILQT	TVAGVLQT	10	0	0	TVAGILQT/A0201	HLA-A*02:01	TVAGILQT	TVAGVLQT	32023.7	32998	NB	SNV_D379_B0	10	0.970474	0.37	0	0	0	0	0	0	0	False	10	2211	-11.6191	-7.13636	0.000345305	1	3	4	1943	NA	[{'TVAGILQT':['TVAGVLQT']},{'TVAGILQT':['SNV_D379_B0','SNV_D379_B0'],'TVAGVLQT':['SNV_D379_A','SNV_D379_A']}]
1052	Kosal	Kosal_A0201	HLA-A*02:01	AVFFCFGTTHF	AVFFCFGTTRF	10	0	0	AVFFCFGTTHF/A0201	HLA-A*02:01	AVFFCFGTTHF	AVFFCFGTTRF	21651.9	23144.6	NB	SNV_D380_B0	10	0.935503	0.46	1	0	0	0	0	0	0	False	10	2211	-11.1374	-6.83626	0.000690521	1	3	3	419	NA	[{'AVFFCFGTTHF':['AVFFCFGTTRF']},{'AVFFCFGTTHF':['SNV_D380_B0','SNV_D380_B0'],'AVFFCFGTTRF':['SNV_D380_A','SNV_D380_A']}]
1053	Kosal	Kosal_A0201	HLA-A*02:01	QSLPVSPRL	QSLLVSPRL	10	0	0	QSLPVSPRL/A0201	HLA-A*02:01	QSLPVSPRL	QSLLVSPRL	8989.14	10584.7	NB	SNV_D381_B0	10	0.84926	0.37	0	0	0	0	0	0	0	False	10	2211	-10.5996	-6.4662	0.000345706	1	3	4	964	NA	[{'QSLPVSPRL':['QSLLVSPRL']},{'QSLLVSPRL':['SNV_D381_A','SNV_D381_A'],'QSLPVSPRL':['SNV_D381_B0','SNV_D381_B0']}]
1054	Kosal	Kosal_A0201	HLA-A*02:01	LVQDPATAA	LVQDPATAT	10	0	0	LVQDPATAA/A0201	HLA-A*02:01	LVQDPATAA	LVQDPATAT	11937.4	22037.8	NB	SNV_D382_B0	10	0.541679	0.4	0	0	0	0	0	0	0	False	10	2211	-10.7672	-6.58229	0.000345568	1	3	4	1067	NA	[{'LVQDPATAA':['LVQDPATAT']},{'LVQDPATAA':['SNV_D382_B0','SNV_D382_B0'],'LVQDPATAT':['SNV_D382_A','SNV_D382_A']}]
1055	Kosal	Kosal_A0201	HLA-A*02:01	KVELSEDSPNL	KVELSEDSPNS	10	0	0	KVELSEDSPNL/A0201	HLA-A*02:01	KVELSEDSPNL	KVELSEDSPNS	486.17	21568.9	SB	SNV_D383_B0	10	0.0225404	0.23	1.20812e-17	0	0	0	0	0	0	False	10	2111	-8.62452	-5.13185	0.00565298	1	3	3	112	NA	[{'KVELSEDSPNL':['KVELSEDSPNS']},{'KVELSEDSPNL':['SNV_D383_B0','SNV_D383_B0'],'KVELSEDSPNS':['SNV_D383_A','SNV_D383_A']}]
1056	Kosal	Kosal_A0301	HLA-A*03:01	QEFESWIDGCK	REFESWIDGCK	10	0	0	QEFESWIDGCK/A0301	HLA-A*03:01	QEFESWIDGCK	REFESWIDGCK	22776.7	15021.5	NB	SNV_D107_B0	10	1.51628	0.26	0	0	0	0	0	0	0	False	10	2211	-11.6173	-7.10836	0.000345368	1	3	4	1452	NA	[{'QEFESWIDGCK':['REFESWIDGCK']},{'QEFESWIDGCK':['SNV_D107_B0','SNV_D107_B0'],'REFESWIDGCK':['SNV_D107_A','SNV_D107_A']}]
1057	Kosal	Kosal_C1403	HLA-C*14:03	LLIIRVLL	LLIIWVLL	10	0	0	LLIIRVLL/C1403	HLA-C*14:03	LLIIRVLL	LLIIWVLL	14556.8	23220.6	NB	SNV_D19_B0	10	0.626891	0.14	0	0	0	0	0	0	0	False	10	2211	-11.7345	-7.13845	0.000345493	1	3	4	1138	NA	[{'LLIIRVLL':['LLIIWVLL']},{'LLIIRVLL':['SNV_D19_B0','SNV_D19_B0'],'LLIIWVLL':['SNV_D19_A','SNV_D19_A']}]
1058	Kosal	Kosal_A0201	HLA-A*02:01	STGKESPKV	STGKVSPKV	10	0	0	STGKESPKV/A0201	HLA-A*02:01	STGKESPKV	STGKVSPKV	10325.2	4948.47	NB	SNV_D384_B0	10	2.08654	0.31	0	0	0	0	0	0	0	False	10	2211	-10.847	-6.61539	0.000345634	1	3	4	1012	NA	[{'STGKESPKV':['STGKVSPKV']},{'STGKESPKV':['SNV_D384_B0','SNV_D384_B0'],'STGKVSPKV':['SNV_D384_A','SNV_D384_A']}]
1059	Kosal	Kosal_A2402	HLA-A*24:02	LEEAFIHF	LEEAFIHS	10	0	0	LEEAFIHF/A2402	HLA-A*24:02	LEEAFIHF	LEEAFIHS	26906.4	45706	NB	SNV_D106_B0	10	0.588684	0.17	0	0	0	0	0	0	0	False	10	2211	-12.0781	-7.37899	0.000345334	1	3	4	1647	NA	[{'LEEAFIHF':['LEEAFIHS']},{'LEEAFIHF':['SNV_D106_B0','SNV_D106_B0'],'LEEAFIHS':['SNV_D106_A','SNV_D106_A']}]
1060	Kosal	Kosal_A2402	HLA-A*24:02	KMPPAPSGPK	KMPPASSGPK	10	0	0	KMPPAPSGPK/A2402	HLA-A*24:02	KMPPAPSGPK	KMPPASSGPK	29067.4	29500.2	NB	SNV_D107_B0	10	0.985329	0.13	0.00762022	0	0	0	0	0	0	False	10	2211	-12.3466	-7.53512	8.63525e-05	2	3	3	2658	NA	[{'KMPPAPSGPK':['KMPPASSGPK']},{'KMPPAPSGPK':['SNV_D107_B0','SNV_D107_B0'],'KMPPASSGPK':['SNV_D107_A','SNV_D107_A']}]
1061	Kosal	Kosal_C0602	HLA-C*06:02	GQLATIPV	RQLATIPV	10	0	0	GQLATIPV/C0602	HLA-C*06:02	GQLATIPV	RQLATIPV	35106.6	24531.3	NB	SNV_D18_B0	10	1.43109	0.16	0	0	0	0	0	0	0	False	10	2211	-12.3382	-7.54539	0.000345291	1	3	4	2111	NA	[{'GQLATIPV':['RQLATIPV']},{'GQLATIPV':['SNV_D18_B0','SNV_D18_B0'],'RQLATIPV':['SNV_D18_A','SNV_D18_A']}]
1062	Kosal	Kosal_A0101	HLA-A*01:01	PTPQSLGEPM	PTPQSLGEPT	10	0	0	PTPQSLGEPM/A0101	HLA-A*01:01	PTPQSLGEPM	PTPQSLGEPT	22688.4	34671.4	NB	SNV_D76_B0	10	0.654385	0.2	0.00761977	0	0	0	0	0	0	False	10	2211	-11.8161	-7.21915	0.0006905	1	3	3	438	NA	[{'PTPQSLGEPM':['PTPQSLGEPT']},{'PTPQSLGEPM':['SNV_D76_B0','SNV_D76_B0'],'PTPQSLGEPT':['SNV_D76_A','SNV_D76_A']}]
1063	Kosal	Kosal_A0101	HLA-A*01:01	KALDFFLLILA	KALDFFLLIFA	10	0	0	KALDFFLLILA/A0101	HLA-A*01:01	KALDFFLLILA	KALDFFLLIFA	27291.4	27353.4	NB	SNV_D77_B0	10	0.99773	0.25	0	0	0	0	0	0	0	False	10	2211	-11.7926	-7.22062	0.000345332	1	3	4	1667	NA	[{'KALDFFLLILA':['KALDFFLLIFA']},{'KALDFFLLIFA':['SNV_D77_A','SNV_D77_A'],'KALDFFLLILA':['SNV_D77_B0','SNV_D77_B0']}]
1064	Kosal	Kosal_A0201	HLA-A*02:01	AAGCIPLIL	AAGCIPLTL	10	0	0	AAGCIPLIL/A0201	HLA-A*02:01	AAGCIPLIL	AAGCIPLTL	12043.5	7941.72	NB	SNV_D385_B0	10	1.51649	0.22	0	0	0	0	0	0	0	False	10	2211	-11.2345	-6.84408	0.000345564	1	3	4	1069	NA	[{'AAGCIPLIL':['AAGCIPLTL']},{'AAGCIPLIL':['SNV_D385_B0','SNV_D385_B0'],'AAGCIPLTL':['SNV_D385_A','SNV_D385_A']}]
1065	Kosal	Kosal_A0201	HLA-A*02:01	TASFRRFGHLI	TASFRRFGPLI	10	0	0	TASFRRFGHLI/A0201	HLA-A*02:01	TASFRRFGHLI	TASFRRFGPLI	24499.5	23685.2	NB	SNV_D386_B0	10	1.03438	0.25	5.89525e-05	0	0	0	0	0	0	False	10	2211	-11.706	-7.16369	0.000690467	1	3	3	453	NA	[{'TASFRRFGHLI':['TASFRRFGPLI']},{'TASFRRFGHLI':['SNV_D386_B0','SNV_D386_B0'],'TASFRRFGPLI':['SNV_D386_A','SNV_D386_A']}]
1066	Kosal	Kosal_A0201	HLA-A*02:01	QNITSIFFPAL	QNITSISFPAL	10	0	0	QNITSIFFPAL/A0201	HLA-A*02:01	QNITSIFFPAL	QNITSISFPAL	12865.5	14470.8	NB	SNV_D387_B0	10	0.889071	0.25	0.00761977	0	0	0	0	0	0	False	10	2211	-11.1891	-6.82393	0.000690837	1	3	3	339	NA	[{'QNITSIFFPAL':['QNITSISFPAL']},{'QNITSIFFPAL':['SNV_D387_B0','SNV_D387_B0'],'QNITSISFPAL':['SNV_D387_A','SNV_D387_A']}]
1067	Kosal	Kosal_A0201	HLA-A*02:01	KGFGFVTF	KGFGFITF	10	0	0	KGFGFVTF/A0201	HLA-A*02:01	KGFGFVTF	KGFGFITF	29626.9	29582.3	NB	SNV_D388_B0	10	1.00151	0.22	0	0	0	0	0	0	0	False	10	2211	-11.9569	-7.31891	0.000345317	1	3	4	1784	NA	[{'KGFGFVTF':['KGFGFITF']},{'KGFGFITF':['SNV_D388_A','SNV_D388_A'],'KGFGFVTF':['SNV_D388_B0','SNV_D388_B0']}]
1068	Kosal	Kosal_A0201	HLA-A*02:01	MPSVRFLL	MPSVRLLL	10	0	0	MPSVRFLL/A0201	HLA-A*02:01	MPSVRFLL	MPSVRLLL	11341.9	18392	NB	SNV_D389_B0	10	0.616672	0.19	2.04919e-13	0	0	0	0	0	0	False	10	2211	-11.2992	-6.87547	0.00034559	1	3	3	1052	NA	[{'MPSVRFLL':['MPSVRLLL']},{'MPSVRFLL':['SNV_D389_B0','SNV_D389_B0'],'MPSVRLLL':['SNV_D389_A','SNV_D389_A']}]
1069	Kosal	Kosal_A0201	HLA-A*02:01	AFGNALSSL	AFANALSSL	10	0	0	AFGNALSSL/A0201	HLA-A*02:01	AFGNALSSL	AFANALSSL	14594	7723.18	NB	SNV_D390_B0	10	1.88964	0.31	0	0	0	0	0	0	0	False	10	2211	-11.1247	-6.79791	0.000345492	1	3	4	1141	NA	[{'AFGNALSSL':['AFANALSSL']},{'AFANALSSL':['SNV_D390_A','SNV_D390_A'],'AFGNALSSL':['SNV_D390_B0','SNV_D390_B0']}]
1070	Kosal	Kosal_A0201	HLA-A*02:01	GSDRPFTL	GSERPFTL	10	0	0	GSDRPFTL/A0201	HLA-A*02:01	GSDRPFTL	GSERPFTL	28966.6	30122	NB	SNV_D391_B0	10	0.961641	0.23	0	0	0	0	0	0	0	False	10	2211	-11.9046	-7.2879	0.000345321	1	3	4	1747	NA	[{'GSDRPFTL':['GSERPFTL']},{'GSDRPFTL':['SNV_D391_B0','SNV_D391_B0'],'GSERPFTL':['SNV_D391_A','SNV_D391_A']}]
1071	Kosal	Kosal_A0201	HLA-A*02:01	GIIAMSCF	GIIALSCF	10	0	0	GIIAMSCF/A0201	HLA-A*02:01	GIIAMSCF	GIIALSCF	29204.2	28076.4	NB	SNV_D392_B0	10	1.04017	0.42	0.00761977	0	0	0	0	0	0	False	10	2211	-11.4476	-7.03323	0.000690401	1	3	3	524	NA	[{'GIIAMSCF':['GIIALSCF']},{'GIIALSCF':['SNV_D392_A','SNV_D392_A'],'GIIAMSCF':['SNV_D392_B0','SNV_D392_B0']}]
1072	Kosal	Kosal_B4403	HLA-B*44:03	ERYGAICKPL	ERYGAICKLL	10	0	0	ERYGAICKPL/B4403	HLA-B*44:03	ERYGAICKPL	ERYGAICKLL	26000.6	25615.5	NB	SNV_D71_B0	10	1.01503	0.35	1	0	0	0	0	0	0	False	10	2211	-11.4947	-7.05035	0.000690443	1	3	3	473	NA	[{'ERYGAICKPL':['ERYGAICKLL']},{'ERYGAICKLL':['SNV_D71_A','SNV_D71_A'],'ERYGAICKPL':['SNV_D71_B0','SNV_D71_B0']}]
1073	Kosal	Kosal_A0201	HLA-A*02:01	SLHFNKKIL	SLDFNKKIL	10	0	0	SLHFNKKIL/A0201	HLA-A*02:01	SLHFNKKIL	SLDFNKKIL	13438.6	5216.1	NB	SNV_D393_B0	10	2.57638	0.3	0	0	0	0	0	0	0	False	10	2211	-11.0837	-6.76851	0.000345521	1	3	4	1105	NA	[{'SLHFNKKIL':['SLDFNKKIL']},{'SLDFNKKIL':['SNV_D393_A','SNV_D393_A'],'SLHFNKKIL':['SNV_D393_B0','SNV_D393_B0']}]
1074	Kosal	Kosal_B2705	HLA-B*27:05	YFFLSHLSFV	YFFLSHLFFV	10	0	0	YFFLSHLSFV/B2705	HLA-B*27:05	YFFLSHLSFV	YFFLSHLFFV	18110.5	17874.9	NB	SNV_D18_B0	10	1.01318	0.15	0.99238	0	0	0	0	0	0	False	10	2211	-11.8567	-7.224	0.000690611	1	3	3	387	NA	[{'YFFLSHLSFV':['YFFLSHLFFV']},{'YFFLSHLFFV':['SNV_D18_A','SNV_D18_A'],'YFFLSHLSFV':['SNV_D18_B0','SNV_D18_B0']}]
1075	Kosal	Kosal_B2705	HLA-B*27:05	SEVLERKISMR	SEVLELKISMR	10	0	0	SEVLERKISMR/B2705	HLA-B*27:05	SEVLERKISMR	SEVLELKISMR	28852.1	30402.7	NB	SNV_D19_B0	10	0.949	0.19	0	0	0	0	0	0	0	False	10	2211	-12.0485	-7.36798	0.000345322	1	3	4	1741	NA	[{'SEVLERKISMR':['SEVLELKISMR']},{'SEVLELKISMR':['SNV_D19_A','SNV_D19_A'],'SEVLERKISMR':['SNV_D19_B0','SNV_D19_B0']}]
1076	Kosal	Kosal_B2705	HLA-B*27:05	WQQGSYILTVE	RQQGSYILTVE	10	0	0	WQQGSYILTVE/B2705	HLA-B*27:05	WQQGSYILTVE	RQQGSYILTVE	17818.5	8193.71	NB	SNV_D20_B0	10	2.17466	0.12	0	0	0	0	0	0	0	False	10	2211	-12.0155	-7.31139	4.31917e-05	2	3	4	3474	NA	[{'WQQGSYILTVE':['RQQGSYILTVE']},{'RQQGSYILTVE':['SNV_D20_A','SNV_D20_A'],'WQQGSYILTVE':['SNV_D20_B0','SNV_D20_B0']}]
1077	Kosal	Kosal_A0101	HLA-A*01:01	FSVRFRPHH	FSARFRPHH	10	0	0	FSVRFRPHH/A0101	HLA-A*01:01	FSVRFRPHH	FSARFRPHH	26510.8	19254.4	NB	SNV_D78_B0	10	1.37687	0.25	0	0	0	0	0	0	0	False	10	2211	-11.7693	-7.20531	0.000345337	1	3	4	1623	NA	[{'FSVRFRPHH':['FSARFRPHH']},{'FSARFRPHH':['SNV_D78_A','SNV_D78_A'],'FSVRFRPHH':['SNV_D78_B0','SNV_D78_B0']}]
1078	Kosal	Kosal_A0101	HLA-A*01:01	TNEIMSTVNI	TNEIMSTLNI	10	0	0	TNEIMSTVNI/A0101	HLA-A*01:01	TNEIMSTVNI	TNEIMSTLNI	25718.8	18993.7	NB	SNV_D79_B0	10	1.35407	0.09	0	0	0	0	0	0	0	False	10	2211	-12.5314	-7.6287	4.31809e-05	2	3	4	3591	NA	[{'TNEIMSTVNI':['TNEIMSTLNI']},{'TNEIMSTLNI':['SNV_D79_A','SNV_D79_A'],'TNEIMSTVNI':['SNV_D79_B0','SNV_D79_B0']}]
1079	Kosal	Kosal_A0101	HLA-A*01:01	KVELHIQPSL	KVESHIQPSL	10	0	0	KVELHIQPSL/A0101	HLA-A*01:01	KVELHIQPSL	KVESHIQPSL	30113.9	29318.8	NB	SNV_D80_B0	10	1.02712	0.26	0	0	0	0	0	0	0	False	10	2211	-11.8414	-7.25566	0.000345315	1	3	4	1812	NA	[{'KVELHIQPSL':['KVESHIQPSL']},{'KVELHIQPSL':['SNV_D80_B0','SNV_D80_B0'],'KVESHIQPSL':['SNV_D80_A','SNV_D80_A']}]
1080	Kosal	Kosal_B0702	HLA-B*07:02	TVANTEKYF	TVANTDKYF	10	0	0	TVANTEKYF/B0702	HLA-B*07:02	TVANTEKYF	TVANTDKYF	22418.5	20806.9	NB	SNV_D77_B0	10	1.07746	0.17	0	0	0	0	0	0	0	False	10	2211	-11.9316	-7.28273	0.000345372	1	3	4	1442	NA	[{'TVANTEKYF':['TVANTDKYF']},{'TVANTDKYF':['SNV_D77_A','SNV_D77_A'],'TVANTEKYF':['SNV_D77_B0','SNV_D77_B0']}]
1081	Kosal	Kosal_A6802	HLA-A*68:02	SPFTGEAEA	SPFTGEAET	10	0	0	SPFTGEAEA/A6802	HLA-A*68:02	SPFTGEAEA	SPFTGEAET	9752.81	20290.7	NB	SNV_D14_B0	10	0.480654	0.13	3.12822e-08	0	0	0	0	0	0	False	10	2211	-11.4702	-6.95906	8.64379e-05	2	3	3	2579	NA	[{'SPFTGEAEA':['SPFTGEAET']},{'SPFTGEAEA':['SNV_D14_B0','SNV_D14_B0'],'SPFTGEAET':['SNV_D14_A','SNV_D14_A']}]
1082	Kosal	Kosal_A6802	HLA-A*68:02	LTSSFRRHCWS	LTSSFRRHSWS	10	0	0	LTSSFRRHCWS/A6802	HLA-A*68:02	LTSSFRRHCWS	LTSSFRRHSWS	20965.6	20276.6	NB	SNV_D15_B0	10	1.03398	0.15	3.4758e-09	0	0	0	0	0	0	False	10	2211	-11.9742	-7.30122	0.000345387	1	3	3	1378	NA	[{'LTSSFRRHCWS':['LTSSFRRHSWS']},{'LTSSFRRHCWS':['SNV_D15_B0','SNV_D15_B0'],'LTSSFRRHSWS':['SNV_D15_A','SNV_D15_A']}]
1083	Kosal	Kosal_A0201	HLA-A*02:01	ALSELKLVIDQ	ALPELKLVIDQ	10	0	0	ALSELKLVIDQ/A0201	HLA-A*02:01	ALSELKLVIDQ	ALPELKLVIDQ	18753.5	27116.5	NB	SNV_D394_B0	10	0.691591	0.14	0	0	0	0	0	0	0	False	10	2211	-11.9378	-7.27208	0.000345415	1	3	4	1290	NA	[{'ALSELKLVIDQ':['ALPELKLVIDQ']},{'ALPELKLVIDQ':['SNV_D394_A','SNV_D394_A'],'ALSELKLVIDQ':['SNV_D394_B0','SNV_D394_B0']}]
1084	Kosal	Kosal_A0101	HLA-A*01:01	FTHLPFPKDAS	FTHLLFPKDAS	10	0	0	FTHLPFPKDAS/A0101	HLA-A*01:01	FTHLPFPKDAS	FTHLLFPKDAS	29731.5	30869	NB	SNV_D81_B0	10	0.963151	0.13	0	0	0	0	0	0	0	False	10	2211	-12.3647	-7.54703	4.31776e-05	2	3	4	3708	NA	[{'FTHLPFPKDAS':['FTHLLFPKDAS']},{'FTHLLFPKDAS':['SNV_D81_A','SNV_D81_A'],'FTHLPFPKDAS':['SNV_D81_B0','SNV_D81_B0']}]
1085	Kosal	Kosal_A0301	HLA-A*03:01	NIASNDGPR	NITSNDGPR	10	0	0	NIASNDGPR/A0301	HLA-A*03:01	NIASNDGPR	NITSNDGPR	16501	22583.1	NB	SNV_D108_B0	10	0.730677	0.23	6.95161e-09	0	0	0	0	0	0	False	10	2211	-11.453	-6.99107	0.000345452	1	3	3	1209	NA	[{'NIASNDGPR':['NITSNDGPR']},{'NIASNDGPR':['SNV_D108_B0','SNV_D108_B0'],'NITSNDGPR':['SNV_D108_A','SNV_D108_A']}]
1086	Kosal	Kosal_A0301	HLA-A*03:01	MTTRRALCN	MTIRRALCN	10	0	0	MTTRRALCN/A0301	HLA-A*03:01	MTTRRALCN	MTIRRALCN	26546.4	20346.1	NB	SNV_D109_B0	10	1.30474	0.22	0	0	0	0	0	0	0	False	10	2211	-11.8688	-7.261	0.000345337	1	3	4	1625	NA	[{'MTTRRALCN':['MTIRRALCN']},{'MTIRRALCN':['SNV_D109_A','SNV_D109_A'],'MTTRRALCN':['SNV_D109_B0','SNV_D109_B0']}]
1087	Kosal	Kosal_B3801	HLA-B*38:01	RTLNRTYVNM	RTLNQTYVNM	10	0	0	RTLNRTYVNM/B3801	HLA-B*38:01	RTLNRTYVNM	RTLNQTYVNM	29806	27927.3	NB	SNV_D19_B0	10	1.06727	0.33	0	0	0	0	0	0	0	False	10	2211	-11.6496	-7.1477	0.000345316	1	3	4	1792	NA	[{'RTLNRTYVNM':['RTLNQTYVNM']},{'RTLNQTYVNM':['SNV_D19_A','SNV_D19_A'],'RTLNRTYVNM':['SNV_D19_B0','SNV_D19_B0']}]
1088	Kosal	Kosal_A0201	HLA-A*02:01	NWMMFVRPA	NWMMFVRPS	10	0	0	NWMMFVRPA/A0201	HLA-A*02:01	NWMMFVRPA	NWMMFVRPS	6018.78	18674.4	NB	SNV_D395_B0	10	0.322301	0.6	5.89525e-05	0	0	0	0	0	0	False	10	2211	-9.90553	-6.04669	0.000691721	1	3	3	266	NA	[{'NWMMFVRPA':['NWMMFVRPS']},{'NWMMFVRPA':['SNV_D395_B0','SNV_D395_B0'],'NWMMFVRPS':['SNV_D395_A','SNV_D395_A']}]
1089	Kosal	Kosal_A0201	HLA-A*02:01	CLGMGLPLPQ	CLSMGLPLPQ	10	0	0	CLGMGLPLPQ/A0201	HLA-A*02:01	CLGMGLPLPQ	CLSMGLPLPQ	7678.6	7424.6	NB	SNV_D396_B0	10	1.03421	0.15	4.5268e-07	0	0	0	0	0	0	False	10	2211	-11.1681	-6.77138	0.000691362	1	3	3	289	NA	[{'CLGMGLPLPQ':['CLSMGLPLPQ']},{'CLGMGLPLPQ':['SNV_D396_B0','SNV_D396_B0'],'CLSMGLPLPQ':['SNV_D396_A','SNV_D396_A']}]
1090	Kosal	Kosal_A2402	HLA-A*24:02	LFKFLEELK	LFKFLEEHK	10	0	0	LFKFLEELK/A2402	HLA-A*24:02	LFKFLEELK	LFKFLEEHK	21462.5	26584.9	NB	SNV_D108_B0	10	0.807318	0.11	5.89525e-05	0	0	0	0	0	0	False	10	2211	-12.2318	-7.44697	8.63678e-05	2	3	3	2605	NA	[{'LFKFLEELK':['LFKFLEEHK']},{'LFKFLEEHK':['SNV_D108_A','SNV_D108_A'],'LFKFLEELK':['SNV_D108_B0','SNV_D108_B0']}]
1091	Kosal	Kosal_A0201	HLA-A*02:01	TIIPAHPTF	TIIPAHPTL	10	0	0	TIIPAHPTF/A0201	HLA-A*02:01	TIIPAHPTF	TIIPAHPTL	13967.6	976.39	NB	SNV_D397_B0	10	14.3053	0.41	2.66882e-11	0	0	0	0	0	0	False	10	2211	-10.8742	-6.65453	0.000345507	1	3	3	1122	NA	[{'TIIPAHPTF':['TIIPAHPTL']},{'TIIPAHPTF':['SNV_D397_B0','SNV_D397_B0'],'TIIPAHPTL':['SNV_D397_A','SNV_D397_A']}]
1092	Kosal	Kosal_A1101	HLA-A*11:01	GISILYRV	GISILYHV	10	0	0	GISILYRV/A1101	HLA-A*11:01	GISILYRV	GISILYHV	36266.8	34457.5	NB	SNV_D47_B0	10	1.05251	0.18	0	0	0	0	0	0	0	False	10	2211	-12.2736	-7.51188	0.000345286	1	3	4	2180	NA	[{'GISILYRV':['GISILYHV']},{'GISILYHV':['SNV_D47_A','SNV_D47_A'],'GISILYRV':['SNV_D47_B0','SNV_D47_B0']}]
1093	Kosal	Kosal_A1101	HLA-A*11:01	ESRIKRLR	KSRIKRLR	10	0	0	ESRIKRLR/A1101	HLA-A*11:01	ESRIKRLR	KSRIKRLR	36994.9	25738.9	NB	SNV_D48_B0	10	1.43731	0.25	0	0	0	0	0	0	0	False	10	2211	-12.0367	-7.38109	0.000345284	1	3	4	2230	NA	[{'ESRIKRLR':['KSRIKRLR']},{'ESRIKRLR':['SNV_D48_B0','SNV_D48_B0'],'KSRIKRLR':['SNV_D48_A','SNV_D48_A']}]
1094	Kosal	Kosal_A1101	HLA-A*11:01	MAWPCTASAS	MSWPCTASAS	10	0	0	MAWPCTASAS/A1101	HLA-A*11:01	MAWPCTASAS	MSWPCTASAS	23103.6	14787.6	NB	SNV_D49_B0	10	1.56236	0.2	0	0	0	0	0	0	0	False	10	2211	-11.8307	-7.22872	0.000345365	1	3	4	1467	NA	[{'MAWPCTASAS':['MSWPCTASAS']},{'MAWPCTASAS':['SNV_D49_B0','SNV_D49_B0'],'MSWPCTASAS':['SNV_D49_A','SNV_D49_A']}]
1095	Kosal	Kosal_A0201	HLA-A*02:01	TRLSRAYLPV	TRLSLAYLPV	10	0	0	TRLSRAYLPV/A0201	HLA-A*02:01	TRLSRAYLPV	TRLSLAYLPV	308.49	165.95	NB	SNV_D398_B0	10	1.85893	0.29	0	0	0	0	0	0	0	False	10	2211	-8.08105	-4.79222	0.000360732	1	3	4	740	NA	[{'TRLSRAYLPV':['TRLSLAYLPV']},{'TRLSLAYLPV':['SNV_D398_A','SNV_D398_A'],'TRLSRAYLPV':['SNV_D398_B0','SNV_D398_B0']}]
1096	Kosal	Kosal_A0201	HLA-A*02:01	VVYYKPLVYK	VVYYKPLVYN	10	0	0	VVYYKPLVYK/A0201	HLA-A*02:01	VVYYKPLVYK	VVYYKPLVYN	18909.4	21961.9	NB	SNV_D399_B0	10	0.861011	0.21	3.17573e-06	0	0	0	0	0	0	False	10	2211	-11.6323	-7.10206	0.000690588	1	3	3	400	NA	[{'VVYYKPLVYK':['VVYYKPLVYN']},{'VVYYKPLVYK':['SNV_D399_B0','SNV_D399_B0'],'VVYYKPLVYN':['SNV_D399_A','SNV_D399_A']}]
1097	Kosal	Kosal_A0201	HLA-A*02:01	SISFAWDKRSA	SISFAWDKSSA	10	0	0	SISFAWDKRSA/A0201	HLA-A*02:01	SISFAWDKRSA	SISFAWDKSSA	20423.7	17377.2	NB	SNV_D400_B0	10	1.17532	0.22	0	0	0	0	0	0	0	False	10	2211	-11.6584	-7.12269	0.000345394	1	3	4	1360	NA	[{'SISFAWDKRSA':['SISFAWDKSSA']},{'SISFAWDKRSA':['SNV_D400_B0','SNV_D400_B0'],'SISFAWDKSSA':['SNV_D400_A','SNV_D400_A']}]
1098	Kosal	Kosal_A0201	HLA-A*02:01	GLLFCGPN	GLPFCGPN	10	0	0	GLLFCGPN/A0201	HLA-A*02:01	GLLFCGPN	GLPFCGPN	29388.4	34976.6	NB	SNV_D401_B0	10	0.84023	0.14	0	0	0	0	0	0	0	False	10	2211	-12.2983	-7.50904	0.000345319	1	3	4	1773	NA	[{'GLLFCGPN':['GLPFCGPN']},{'GLLFCGPN':['SNV_D401_B0','SNV_D401_B0'],'GLPFCGPN':['SNV_D401_A','SNV_D401_A']}]
1099	Kosal	Kosal_A0201	HLA-A*02:01	VIVGLCLWLP	VIVGPCLWLP	10	0	0	VIVGLCLWLP/A0201	HLA-A*02:01	VIVGLCLWLP	VIVGPCLWLP	6334.69	5942.81	NB	SNV_D402_B0	10	1.06594	0.25	4.5268e-07	0	0	0	0	0	0	False	10	2211	-10.6205	-6.4502	0.000691639	1	3	3	270	NA	[{'VIVGLCLWLP':['VIVGPCLWLP']},{'VIVGLCLWLP':['SNV_D402_B0','SNV_D402_B0'],'VIVGPCLWLP':['SNV_D402_A','SNV_D402_A']}]
1100	Kosal	Kosal_A0201	HLA-A*02:01	SSLTGQLADL	SSLTGQLANL	10	0	0	SSLTGQLADL/A0201	HLA-A*02:01	SSLTGQLADL	SSLTGQLANL	2350.57	722.32	NB	SNV_D403_B0	10	3.25419	0.25	0	0	0	0	0	0	0	False	10	2211	-9.82494	-5.92725	0.000347272	1	3	4	798	NA	[{'SSLTGQLADL':['SSLTGQLANL']},{'SSLTGQLADL':['SNV_D403_B0','SNV_D403_B0'],'SSLTGQLANL':['SNV_D403_A','SNV_D403_A']}]
1101	Kosal	Kosal_B1501	HLA-B*15:01	KIAAFIAES	KIAAFIAEF	10	0	0	KIAAFIAES/B1501	HLA-B*15:01	KIAAFIAES	KIAAFIAEF	7577.83	23.46	NB	SNV_D13_B0	10	323.011	0.34	0	0	0	0	0	0	0	False	10	2211	-10.5276	-6.41247	0.000345809	1	3	4	929	NA	[{'KIAAFIAES':['KIAAFIAEF']},{'KIAAFIAEF':['SNV_D13_A','SNV_D13_A'],'KIAAFIAES':['SNV_D13_B0','SNV_D13_B0']}]
1102	Kosal	Kosal_A2402	HLA-A*24:02	YDYLIKLLALR	YDYLIKLLALG	10	0	0	YDYLIKLLALR/A2402	HLA-A*24:02	YDYLIKLLALR	YDYLIKLLALG	20923.6	20519.6	NB	SNV_D109_B0	10	1.01969	0.1	0	0	0	0	0	0	0	False	10	2211	-12.2847	-7.47454	4.31865e-05	2	3	4	3510	NA	[{'YDYLIKLLALR':['YDYLIKLLALG']},{'YDYLIKLLALG':['SNV_D109_A','SNV_D109_A'],'YDYLIKLLALR':['SNV_D109_B0','SNV_D109_B0']}]
1103	Kosal	Kosal_B0702	HLA-B*07:02	SSREGAITFTW	SSWEGAITFTW	10	0	0	SSREGAITFTW/B0702	HLA-B*07:02	SSREGAITFTW	SSWEGAITFTW	26248.2	33624.7	NB	SNV_D78_B0	10	0.780621	0.29	1	0	0	0	0	0	0	False	10	2211	-11.647	-7.13623	0.00069044	1	3	3	480	NA	[{'SSREGAITFTW':['SSWEGAITFTW']},{'SSREGAITFTW':['SNV_D78_B0','SNV_D78_B0'],'SSWEGAITFTW':['SNV_D78_A','SNV_D78_A']}]
1104	Kosal	Kosal_A0201	HLA-A*02:01	LELMVLNV	LELMVLDV	10	0	0	LELMVLNV/A0201	HLA-A*02:01	LELMVLNV	LELMVLDV	15562	24542.5	NB	SNV_D404_B0	10	0.634082	0.51	0	0	0	0	0	0	0	False	10	2211	-10.793	-6.61768	0.00034547	1	3	4	1174	NA	[{'LELMVLNV':['LELMVLDV']},{'LELMVLDV':['SNV_D404_A','SNV_D404_A'],'LELMVLNV':['SNV_D404_B0','SNV_D404_B0']}]
1105	Kosal	Kosal_A0301	HLA-A*03:01	LFFRLPLL	LFSRLPLL	10	0	0	LFFRLPLL/A0301	HLA-A*03:01	LFFRLPLL	LFSRLPLL	21866.6	26219.5	NB	SNV_D110_B0	10	0.833981	0.13	0	0	0	0	0	0	0	False	10	2211	-12.1181	-7.38496	4.31852e-05	2	3	4	3524	NA	[{'LFFRLPLL':['LFSRLPLL']},{'LFFRLPLL':['SNV_D110_B0','SNV_D110_B0'],'LFSRLPLL':['SNV_D110_A','SNV_D110_A']}]
1106	Kosal	Kosal_A0301	HLA-A*03:01	QKENHFLIFVK	QKENHFLICVK	10	0	0	QKENHFLIFVK/A0301	HLA-A*03:01	QKENHFLIFVK	QKENHFLICVK	18248.9	20424.4	NB	SNV_D111_B0	10	0.893488	0.22	0	0	0	0	0	0	0	False	10	2211	-11.568	-7.0633	0.000345423	1	3	4	1275	NA	[{'QKENHFLIFVK':['QKENHFLICVK']},{'QKENHFLICVK':['SNV_D111_A','SNV_D111_A'],'QKENHFLIFVK':['SNV_D111_B0','SNV_D111_B0']}]
1107	Kosal	Kosal_A0201	HLA-A*02:01	GGDWIDLVV	GGDWSDLVV	10	0	0	GGDWIDLVV/A0201	HLA-A*02:01	GGDWIDLVV	GGDWSDLVV	13376.4	20659.3	NB	SNV_D405_B0	10	0.647476	0.22	1	0	0	0	0	0	0	False	10	2211	-11.3187	-6.89945	0.000690807	1	3	3	348	NA	[{'GGDWIDLVV':['GGDWSDLVV']},{'GGDWIDLVV':['SNV_D405_B0','SNV_D405_B0'],'GGDWSDLVV':['SNV_D405_A','SNV_D405_A']}]
1108	Kosal	Kosal_A0301	HLA-A*03:01	SIVQKTPL	SIVQNTPL	10	0	0	SIVQKTPL/A0301	HLA-A*03:01	SIVQKTPL	SIVQNTPL	32093.4	33671.7	NB	SNV_D112_B0	10	0.953127	0.16	0	0	0	0	0	0	0	False	10	2211	-12.2662	-7.49805	0.000345304	1	3	4	1953	NA	[{'SIVQKTPL':['SIVQNTPL']},{'SIVQKTPL':['SNV_D112_B0','SNV_D112_B0'],'SIVQNTPL':['SNV_D112_A','SNV_D112_A']}]
1109	Kosal	Kosal_A0301	HLA-A*03:01	ALAYLNGIL	ALAYLNVIL	10	0	0	ALAYLNGIL/A0301	HLA-A*03:01	ALAYLNGIL	ALAYLNVIL	18549.1	16287.9	NB	SNV_D113_B0	10	1.13883	0.15	0	0	0	0	0	0	0	False	10	2211	-11.8759	-7.23662	0.000345418	1	3	4	1285	NA	[{'ALAYLNGIL':['ALAYLNVIL']},{'ALAYLNGIL':['SNV_D113_B0','SNV_D113_B0'],'ALAYLNVIL':['SNV_D113_A','SNV_D113_A']}]
1110	Kosal	Kosal_A0301	HLA-A*03:01	NNFFVDDYAR	NNFFVDDYAG	10	0	0	NNFFVDDYAR/A0301	HLA-A*03:01	NNFFVDDYAR	NNFFVDDYAG	18938.1	37360.9	NB	SNV_D114_B0	10	0.506896	0.11	0	0	0	0	0	0	0	False	10	2211	-12.1313	-7.38096	4.31897e-05	2	3	4	3492	NA	[{'NNFFVDDYAR':['NNFFVDDYAG']},{'NNFFVDDYAG':['SNV_D114_A','SNV_D114_A'],'NNFFVDDYAR':['SNV_D114_B0','SNV_D114_B0']}]
1111	Kosal	Kosal_B5101	HLA-B*51:01	TPPSLPNHIS	TPPSLPNDIS	10	0	0	TPPSLPNHIS/B5101	HLA-B*51:01	TPPSLPNHIS	TPPSLPNDIS	24795.8	31676	NB	SNV_D19_B0	10	0.782795	0.12	1	0	0	0	0	0	0	False	10	2211	-12.2806	-7.4857	8.63599e-05	2	3	3	2622	NA	[{'TPPSLPNHIS':['TPPSLPNDIS']},{'TPPSLPNDIS':['SNV_D19_A','SNV_D19_A'],'TPPSLPNHIS':['SNV_D19_B0','SNV_D19_B0']}]
1112	Kosal	Kosal_A0201	HLA-A*02:01	GLPACTWP	ELPACTWP	10	0	0	GLPACTWP/A0201	HLA-A*02:01	GLPACTWP	ELPACTWP	18998.6	30105.4	NB	SNV_D406_B0	10	0.63107	0.2	0.99238	0	0	0	0	0	0	False	10	2211	-11.6737	-7.12553	0.000690585	1	3	3	402	NA	[{'GLPACTWP':['ELPACTWP']},{'ELPACTWP':['SNV_D406_A','SNV_D406_A'],'GLPACTWP':['SNV_D406_B0','SNV_D406_B0']}]
1113	Kosal	Kosal_B4403	HLA-B*44:03	NQTILSSPA	NQTILGSPA	10	0	0	NQTILSSPA/B4403	HLA-B*44:03	NQTILSSPA	NQTILGSPA	20261.1	21573.5	NB	SNV_D72_B0	10	0.939164	0.2	0	0	0	0	0	0	0	False	10	2211	-11.7253	-7.15946	0.000345396	1	3	4	1354	NA	[{'NQTILSSPA':['NQTILGSPA']},{'NQTILGSPA':['SNV_D72_A','SNV_D72_A'],'NQTILSSPA':['SNV_D72_B0','SNV_D72_B0']}]
1114	Kosal	Kosal_B4403	HLA-B*44:03	QGSNTAAENI	QGSNTAAENT	10	0	0	QGSNTAAENI/B4403	HLA-B*44:03	QGSNTAAENI	QGSNTAAENT	33728.9	40778.6	NB	SNV_D73_B0	10	0.827124	0.16	0	0	0	0	0	0	0	False	10	2211	-12.3061	-7.52427	0.000345297	1	3	4	2036	NA	[{'QGSNTAAENI':['QGSNTAAENT']},{'QGSNTAAENI':['SNV_D73_B0','SNV_D73_B0'],'QGSNTAAENT':['SNV_D73_A','SNV_D73_A']}]
1115	Kosal	Kosal_C0602	HLA-C*06:02	SSSSPKSHI	SSSSPESHI	10	0	0	SSSSPKSHI/C0602	HLA-C*06:02	SSSSPKSHI	SSSSPESHI	6814.05	10293.4	WB	SNV_D19_B0	10	0.661983	0.15	0	0	0	0	0	0	0	False	10	2211	-11.0723	-6.70837	0.000345883	1	3	4	904	NA	[{'SSSSPKSHI':['SSSSPESHI']},{'SSSSPESHI':['SNV_D19_A','SNV_D19_A'],'SSSSPKSHI':['SNV_D19_B0','SNV_D19_B0']}]
1116	Kosal	Kosal_A0101	HLA-A*01:01	ALNTFGSHVCI	ALNIFGSHVCI	10	0	0	ALNTFGSHVCI/A0101	HLA-A*01:01	ALNTFGSHVCI	ALNIFGSHVCI	28884	32910.6	NB	SNV_D82_B0	10	0.877649	0.22	0.999941	0	0	0	0	0	0	False	10	2211	-11.9365	-7.30551	0.000690405	1	3	3	521	NA	[{'ALNTFGSHVCI':['ALNIFGSHVCI']},{'ALNIFGSHVCI':['SNV_D82_A','SNV_D82_A'],'ALNTFGSHVCI':['SNV_D82_B0','SNV_D82_B0']}]
1117	Kosal	Kosal_A0201	HLA-A*02:01	STFSAGLSKPF	SAFSAGLSKPF	10	0	0	STFSAGLSKPF/A0201	HLA-A*02:01	STFSAGLSKPF	SAFSAGLSKPF	20605.7	24659.9	NB	SNV_D407_B0	10	0.835598	0.23	0	0	0	0	0	0	0	False	10	2211	-11.6313	-7.10825	0.000345391	1	3	4	1364	NA	[{'STFSAGLSKPF':['SAFSAGLSKPF']},{'SAFSAGLSKPF':['SNV_D407_A','SNV_D407_A'],'STFSAGLSKPF':['SNV_D407_B0','SNV_D407_B0']}]
1118	Kosal	Kosal_A0201	HLA-A*02:01	IQRLYSGTA	IQRLYLGTA	10	0	0	IQRLYSGTA/A0201	HLA-A*02:01	IQRLYSGTA	IQRLYLGTA	17931.7	9717.41	NB	SNV_D408_B0	10	1.84531	0.19	0	0	0	0	0	0	0	False	10	2211	-11.6668	-7.1171	0.000345428	1	3	4	1265	NA	[{'IQRLYSGTA':['IQRLYLGTA']},{'IQRLYLGTA':['SNV_D408_A','SNV_D408_A'],'IQRLYSGTA':['SNV_D408_B0','SNV_D408_B0']}]
1119	Kosal	Kosal_A0201	HLA-A*02:01	VYEAFNWHHGV	VYEAFNWRHGV	10	0	0	VYEAFNWHHGV/A0201	HLA-A*02:01	VYEAFNWHHGV	VYEAFNWRHGV	6789.77	11169.7	NB	SNV_D409_B0	10	0.607875	0.39	0	0	0	0	0	0	0	False	10	2211	-10.3339	-6.29554	0.000345886	1	3	4	903	NA	[{'VYEAFNWHHGV':['VYEAFNWRHGV']},{'VYEAFNWHHGV':['SNV_D409_B0','SNV_D409_B0'],'VYEAFNWRHGV':['SNV_D409_A','SNV_D409_A']}]
1120	Kosal	Kosal_B4402	HLA-B*44:02	ETCSSESPDF	ETCSSEIPDF	10	0	0	ETCSSESPDF/B4402	HLA-B*44:02	ETCSSESPDF	ETCSSEIPDF	25308.9	24980	NB	SNV_D36_B0	10	1.01317	0.22	0	0	0	0	0	0	0	False	10	2211	-11.8305	-7.23581	0.000345346	1	3	4	1563	NA	[{'ETCSSESPDF':['ETCSSEIPDF']},{'ETCSSEIPDF':['SNV_D36_A','SNV_D36_A'],'ETCSSESPDF':['SNV_D36_B0','SNV_D36_B0']}]
1121	Kosal	Kosal_B4403	HLA-B*44:03	SFFLNVTVL	SFSLNVTVL	10	0	0	SFFLNVTVL/B4403	HLA-B*44:03	SFFLNVTVL	SFSLNVTVL	23869.5	29038.2	NB	SNV_D74_B0	10	0.822003	0.25	0	0	0	0	0	0	0	False	10	2211	-11.6851	-7.14995	0.000345358	1	3	4	1508	NA	[{'SFFLNVTVL':['SFSLNVTVL']},{'SFFLNVTVL':['SNV_D74_B0','SNV_D74_B0'],'SFSLNVTVL':['SNV_D74_A','SNV_D74_A']}]
1122	Kosal	Kosal_A0201	HLA-A*02:01	VRLFLRLPL	VRLFSRLPL	10	0	0	VRLFLRLPL/A0201	HLA-A*02:01	VRLFLRLPL	VRLFSRLPL	13154	18524	NB	SNV_D410_B0	10	0.710101	0.21	0.5	0	0	0	0	0	0	False	10	2211	-11.3411	-6.91061	0.00069082	1	3	3	343	NA	[{'VRLFLRLPL':['VRLFSRLPL']},{'VRLFLRLPL':['SNV_D410_B0','SNV_D410_B0'],'VRLFSRLPL':['SNV_D410_A','SNV_D410_A']}]
1123	Kosal	Kosal_A0101	HLA-A*01:01	SAASEDDIFR	STASEDDIFR	10	0	0	SAASEDDIFR/A0101	HLA-A*01:01	SAASEDDIFR	STASEDDIFR	25553.2	15479.2	NB	SNV_D83_B0	10	1.65082	0.22	0	0	0	0	0	0	0	False	10	2211	-11.8382	-7.24088	0.000345344	1	3	4	1576	NA	[{'SAASEDDIFR':['STASEDDIFR']},{'SAASEDDIFR':['SNV_D83_B0','SNV_D83_B0'],'STASEDDIFR':['SNV_D83_A','SNV_D83_A']}]
1124	Kosal	Kosal_B0702	HLA-B*07:02	SVDMGVVGST	SVDMGVVGTT	10	0	0	SVDMGVVGST/B0702	HLA-B*07:02	SVDMGVVGST	SVDMGVVGTT	15769.6	19281.1	NB	SNV_D79_B0	10	0.817878	0.15	0	0	0	0	0	0	0	False	10	2211	-11.7457	-7.15099	0.000345466	1	3	4	1187	NA	[{'SVDMGVVGST':['SVDMGVVGTT']},{'SVDMGVVGST':['SNV_D79_B0','SNV_D79_B0'],'SVDMGVVGTT':['SNV_D79_A','SNV_D79_A']}]
1125	Kosal	Kosal_B0702	HLA-B*07:02	TRAFSDLLSDL	TRASSDLLSDL	10	0	0	TRAFSDLLSDL/B0702	HLA-B*07:02	TRAFSDLLSDL	TRASSDLLSDL	25384.6	27084.8	NB	SNV_D80_B0	10	0.937225	0.28	0.5	0	0	0	0	0	0	False	10	2211	-11.6472	-7.13367	0.000690453	1	3	3	461	NA	[{'TRAFSDLLSDL':['TRASSDLLSDL']},{'TRAFSDLLSDL':['SNV_D80_B0','SNV_D80_B0'],'TRASSDLLSDL':['SNV_D80_A','SNV_D80_A']}]
1126	Kosal	Kosal_B0702	HLA-B*07:02	QPADQPTEGS	QLADQPTEGS	10	0	0	QPADQPTEGS/B0702	HLA-B*07:02	QPADQPTEGS	QLADQPTEGS	19838.9	38926.1	NB	SNV_D81_B0	10	0.509656	0.26	0.000117898	0	0	0	0	0	0	False	10	2211	-11.5064	-7.03552	0.000690563	1	3	3	408	NA	[{'QPADQPTEGS':['QLADQPTEGS']},{'QLADQPTEGS':['SNV_D81_A','SNV_D81_A'],'QPADQPTEGS':['SNV_D81_B0','SNV_D81_B0']}]
1127	Kosal	Kosal_A6802	HLA-A*68:02	AITKSALQHLA	AITKSGLQHLA	10	0	0	AITKSALQHLA/A6802	HLA-A*68:02	AITKSALQHLA	AITKSGLQHLA	20989.8	21327.3	NB	SNV_D16_B0	10	0.984178	0.18	0	0	0	0	0	0	0	False	10	2211	-11.8348	-7.22341	0.000345387	1	3	4	1379	NA	[{'AITKSALQHLA':['AITKSGLQHLA']},{'AITKSALQHLA':['SNV_D16_B0','SNV_D16_B0'],'AITKSGLQHLA':['SNV_D16_A','SNV_D16_A']}]
1128	Kosal	Kosal_A0201	HLA-A*02:01	NVAKINREVL	NLAKINREVL	10	0	0	NVAKINREVL/A0201	HLA-A*02:01	NVAKINREVL	NLAKINREVL	15654.5	2535.92	NB	SNV_D411_B0	10	6.1731	0.29	0	0	0	0	0	0	0	False	10	2211	-11.2323	-6.8636	0.000345468	1	3	4	1179	NA	[{'NVAKINREVL':['NLAKINREVL']},{'NLAKINREVL':['SNV_D411_A','SNV_D411_A'],'NVAKINREVL':['SNV_D411_B0','SNV_D411_B0']}]
1129	Kosal	Kosal_A0101	HLA-A*01:01	IYTGEQPY	IHTGEQPY	10	0	0	IYTGEQPY/A0101	HLA-A*01:01	IYTGEQPY	IHTGEQPY	28812.8	30931.2	NB	SNV_D84_B0	10	0.931513	0.34	0	0	0	0	0	0	0	False	10	2211	-11.5994	-7.11699	0.000345322	1	3	4	1738	NA	[{'IYTGEQPY':['IHTGEQPY']},{'IHTGEQPY':['SNV_D84_A','SNV_D84_A'],'IYTGEQPY':['SNV_D84_B0','SNV_D84_B0']}]
1130	Kosal	Kosal_A0301	HLA-A*03:01	QLEKELVER	PLEKELVER	10	0	0	QLEKELVER/A0301	HLA-A*03:01	QLEKELVER	PLEKELVER	16183.9	26028.2	NB	SNV_D115_B0	10	0.621785	0.22	0	0	0	0	0	0	0	False	10	2211	-11.4716	-6.99995	0.000345458	1	3	4	1199	NA	[{'QLEKELVER':['PLEKELVER']},{'PLEKELVER':['SNV_D115_A','SNV_D115_A'],'QLEKELVER':['SNV_D115_B0','SNV_D115_B0']}]
1131	Kosal	Kosal_A0301	HLA-A*03:01	SLSSLLGPRTA	SLGSLLGPRTA	10	0	0	SLSSLLGPRTA/A0301	HLA-A*03:01	SLSSLLGPRTA	SLGSLLGPRTA	18817	25314.9	NB	SNV_D116_B0	10	0.743315	0.18	0.5	0	0	0	0	0	0	False	10	2211	-11.7471	-7.16577	0.000690591	1	3	3	395	NA	[{'SLSSLLGPRTA':['SLGSLLGPRTA']},{'SLGSLLGPRTA':['SNV_D116_A','SNV_D116_A'],'SLSSLLGPRTA':['SNV_D116_B0','SNV_D116_B0']}]
1132	Kosal	Kosal_A6801	HLA-A*68:01	FVCKVYSDA	CVCKVYSDA	10	0	0	FVCKVYSDA/A6801	HLA-A*68:01	FVCKVYSDA	CVCKVYSDA	17211	21800.7	NB	SNV_D17_B0	10	0.789472	0.34	0	0	0	0	0	0	0	False	10	2211	-11.1859	-6.84519	0.000345439	1	3	4	1237	NA	[{'FVCKVYSDA':['CVCKVYSDA']},{'CVCKVYSDA':['SNV_D17_A','SNV_D17_A'],'FVCKVYSDA':['SNV_D17_B0','SNV_D17_B0']}]
1133	Kosal	Kosal_A0301	HLA-A*03:01	KKHCREKK	KKHCRERK	10	0	0	KKHCREKK/A0301	HLA-A*03:01	KKHCREKK	KKHCRERK	35473.5	34320.5	NB	SNV_D117_B0	10	1.0336	0.44	0	0	0	0	0	0	0	False	10	2211	-11.5678	-7.1158	0.000345289	1	3	4	2130	NA	[{'KKHCREKK':['KKHCRERK']},{'KKHCREKK':['SNV_D117_B0','SNV_D117_B0'],'KKHCRERK':['SNV_D117_A','SNV_D117_A']}]
1134	Kosal	Kosal_A0301	HLA-A*03:01	TLNHVIYGVRT	TLNPVIYGVRT	10	0	0	TLNHVIYGVRT/A0301	HLA-A*03:01	TLNHVIYGVRT	TLNPVIYGVRT	22535.3	20266.8	NB	SNV_D118_B0	10	1.11193	0.18	0	0	0	0	0	0	0	False	10	2211	-11.8918	-7.26089	0.000345371	1	3	4	1446	NA	[{'TLNHVIYGVRT':['TLNPVIYGVRT']},{'TLNHVIYGVRT':['SNV_D118_B0','SNV_D118_B0'],'TLNPVIYGVRT':['SNV_D118_A','SNV_D118_A']}]
1135	Kosal	Kosal_A0301	HLA-A*03:01	GVHGSLIALNE	GVHGSLIALDE	10	0	0	GVHGSLIALNE/A0301	HLA-A*03:01	GVHGSLIALNE	GVHGSLIALDE	34145.7	36966.8	NB	SNV_D119_B0	10	0.923685	0.25	0	0	0	0	0	0	0	False	10	2211	-11.9724	-7.33881	0.000345295	1	3	4	2057	NA	[{'GVHGSLIALNE':['GVHGSLIALDE']},{'GVHGSLIALDE':['SNV_D119_A','SNV_D119_A'],'GVHGSLIALNE':['SNV_D119_B0','SNV_D119_B0']}]
1136	Kosal	Kosal_A0101	HLA-A*01:01	IMNVQSVDEAI	IVNVQSVDEAI	10	0	0	IMNVQSVDEAI/A0101	HLA-A*01:01	IMNVQSVDEAI	IVNVQSVDEAI	31352	34743.5	NB	SNV_D85_B0	10	0.902386	0.19	0	0	0	0	0	0	0	False	10	2211	-12.1151	-7.41181	0.000345308	1	3	4	1900	NA	[{'IMNVQSVDEAI':['IVNVQSVDEAI']},{'IMNVQSVDEAI':['SNV_D85_B0','SNV_D85_B0'],'IVNVQSVDEAI':['SNV_D85_A','SNV_D85_A']}]
1137	Kosal	Kosal_A2402	HLA-A*24:02	VVSAPSAIAL	VVSVPSAIAL	10	0	0	VVSAPSAIAL/A2402	HLA-A*24:02	VVSAPSAIAL	VVSVPSAIAL	26252.2	28673.2	NB	SNV_D110_B0	10	0.915565	0.22	0	0	0	0	0	0	0	False	10	2211	-11.8598	-7.25512	0.000345339	1	3	4	1610	NA	[{'VVSAPSAIAL':['VVSVPSAIAL']},{'VVSAPSAIAL':['SNV_D110_B0','SNV_D110_B0'],'VVSVPSAIAL':['SNV_D110_A','SNV_D110_A']}]
1138	Kosal	Kosal_A0201	HLA-A*02:01	LLSYKPSG	LLPYKPSG	10	0	0	LLSYKPSG/A0201	HLA-A*02:01	LLSYKPSG	LLPYKPSG	35096	37050.9	NB	SNV_D412_B0	10	0.947236	0.21	0	0	0	0	0	0	0	False	10	2211	-12.1286	-7.42828	0.000345291	1	3	4	2110	NA	[{'LLSYKPSG':['LLPYKPSG']},{'LLPYKPSG':['SNV_D412_A','SNV_D412_A'],'LLSYKPSG':['SNV_D412_B0','SNV_D412_B0']}]
1139	Kosal	Kosal_A2402	HLA-A*24:02	VSIPQSCKQCL	VSIPQSCEQCL	10	0	0	VSIPQSCKQCL/A2402	HLA-A*24:02	VSIPQSCKQCL	VSIPQSCEQCL	31575	31827.1	NB	SNV_D111_B0	10	0.992079	0.32	0	0	0	0	0	0	0	False	10	2211	-11.7195	-7.19135	0.000345307	1	3	4	1914	NA	[{'VSIPQSCKQCL':['VSIPQSCEQCL']},{'VSIPQSCEQCL':['SNV_D111_A','SNV_D111_A'],'VSIPQSCKQCL':['SNV_D111_B0','SNV_D111_B0']}]
1140	Kosal	Kosal_A0201	HLA-A*02:01	TNALVFYA	TDALVFYA	10	0	0	TNALVFYA/A0201	HLA-A*02:01	TNALVFYA	TDALVFYA	19827.1	20898.8	NB	SNV_D413_B0	10	0.948723	0.22	0	0	0	0	0	0	0	False	10	2211	-11.6346	-7.10705	0.000345401	1	3	4	1338	NA	[{'TNALVFYA':['TDALVFYA']},{'TDALVFYA':['SNV_D413_A','SNV_D413_A'],'TNALVFYA':['SNV_D413_B0','SNV_D413_B0']}]
1141	Kosal	Kosal_A0201	HLA-A*02:01	AICQKGIL	AICQKCIL	10	0	0	AICQKGIL/A0201	HLA-A*02:01	AICQKGIL	AICQKCIL	32936.2	28165.2	NB	SNV_D414_B0	10	1.16939	0.3	0.5	0	0	0	0	0	0	False	10	2211	-11.8031	-7.24137	0.000690362	1	3	3	582	NA	[{'AICQKGIL':['AICQKCIL']},{'AICQKCIL':['SNV_D414_A','SNV_D414_A'],'AICQKGIL':['SNV_D414_B0','SNV_D414_B0']}]
1142	Kosal	Kosal_A0201	HLA-A*02:01	LRLFPVVSI	LRLFPVVSR	10	0	0	LRLFPVVSI/A0201	HLA-A*02:01	LRLFPVVSI	LRLFPVVSR	16350.1	30710.8	NB	SNV_D415_B0	10	0.532388	0.24	0	0	0	0	0	0	0	False	10	2211	-11.4129	-6.96792	0.000345455	1	3	4	1207	NA	[{'LRLFPVVSI':['LRLFPVVSR']},{'LRLFPVVSI':['SNV_D415_B0','SNV_D415_B0'],'LRLFPVVSR':['SNV_D415_A','SNV_D415_A']}]
1143	Kosal	Kosal_A1101	HLA-A*11:01	KFLYRVLS	KFLYQVLS	10	0	0	KFLYRVLS/A1101	HLA-A*11:01	KFLYRVLS	KFLYQVLS	35556.5	35818.7	NB	SNV_D50_B0	10	0.99268	0.14	0	0	0	0	0	0	0	False	10	2211	-12.4512	-7.60954	0.000345289	1	3	4	2134	NA	[{'KFLYRVLS':['KFLYQVLS']},{'KFLYQVLS':['SNV_D50_A','SNV_D50_A'],'KFLYRVLS':['SNV_D50_B0','SNV_D50_B0']}]
1144	Kosal	Kosal_A0201	HLA-A*02:01	LAKVRFPL	LAKVRFPF	10	0	0	LAKVRFPL/A0201	HLA-A*02:01	LAKVRFPL	LAKVRFPF	3896.64	21380	NB	SNV_D416_B0	10	0.182257	0.2	0	0	0	0	0	0	0	False	10	2211	-10.4023	-6.28984	0.000692624	1	3	4	239	NA	[{'LAKVRFPL':['LAKVRFPF']},{'LAKVRFPF':['SNV_D416_A','SNV_D416_A'],'LAKVRFPL':['SNV_D416_B0','SNV_D416_B0']}]
1145	Kosal	Kosal_B1501	HLA-B*15:01	MLNPLIYTLRN	MLNPFIYTLRN	10	0	0	MLNPLIYTLRN/B1501	HLA-B*15:01	MLNPLIYTLRN	MLNPFIYTLRN	19468.9	19128	NB	SNV_D14_B0	10	1.01783	0.16	7.12259e-22	0	0	0	0	0	0	False	10	2211	-11.8651	-7.23439	0.000345406	1	3	4	1324	NA	[{'MLNPLIYTLRN':['MLNPFIYTLRN']},{'MLNPFIYTLRN':['SNV_D14_A','SNV_D14_A'],'MLNPLIYTLRN':['SNV_D14_B0','SNV_D14_B0']}]
1146	Kosal	Kosal_A2402	HLA-A*24:02	EYGRHLRS	EDGRHLRS	10	0	0	EYGRHLRS/A2402	HLA-A*24:02	EYGRHLRS	EDGRHLRS	39337.6	47413.6	NB	SNV_D112_B0	10	0.829669	0.11	0	0	0	0	0	0	0	False	10	2211	-12.718	-7.76656	4.31725e-05	2	3	4	4639	NA	[{'EYGRHLRS':['EDGRHLRS']},{'EDGRHLRS':['SNV_D112_A','SNV_D112_A'],'EYGRHLRS':['SNV_D112_B0','SNV_D112_B0']}]
1147	Kosal	Kosal_A2402	HLA-A*24:02	LICFEVIATL	LICFQVIATL	10	0	0	LICFEVIATL/A2402	HLA-A*24:02	LICFEVIATL	LICFQVIATL	25994.7	26149	NB	SNV_D113_B0	10	0.994099	0.24	0	0	0	0	0	0	0	False	10	2211	-11.7849	-7.2125	0.000345341	1	3	4	1591	NA	[{'LICFEVIATL':['LICFQVIATL']},{'LICFEVIATL':['SNV_D113_B0','SNV_D113_B0'],'LICFQVIATL':['SNV_D113_A','SNV_D113_A']}]
1148	Kosal	Kosal_A0201	HLA-A*02:01	WLMNTKSN	WLMNTKRN	10	0	0	WLMNTKSN/A0201	HLA-A*02:01	WLMNTKSN	WLMNTKRN	31908.8	36251.5	NB	SNV_D417_B0	10	0.880207	0.17	5.89525e-05	0	0	0	0	0	0	False	10	2211	-12.2149	-7.46894	0.000690372	1	3	3	563	NA	[{'WLMNTKSN':['WLMNTKRN']},{'WLMNTKRN':['SNV_D417_A','SNV_D417_A'],'WLMNTKSN':['SNV_D417_B0','SNV_D417_B0']}]
1149	Kosal	Kosal_B0702	HLA-B*07:02	FAGLNQLI	FASLNQLI	10	0	0	FAGLNQLI/B0702	HLA-B*07:02	FAGLNQLI	FASLNQLI	30177.2	25782.9	NB	SNV_D82_B0	10	1.17043	0.17	0	0	0	0	0	0	0	False	10	2211	-12.1701	-7.4395	0.000345314	1	3	4	1815	NA	[{'FAGLNQLI':['FASLNQLI']},{'FAGLNQLI':['SNV_D82_B0','SNV_D82_B0'],'FASLNQLI':['SNV_D82_A','SNV_D82_A']}]
1150	Kosal	Kosal_A0201	HLA-A*02:01	LLDRRKQCF	LLDRRKQRF	10	0	0	LLDRRKQCF/A0201	HLA-A*02:01	LLDRRKQCF	LLDRRKQRF	21210.8	20460.7	NB	SNV_D418_B0	10	1.03666	0.47	0	0	0	0	0	0	0	False	10	2211	-11.1043	-6.81616	0.000345384	1	3	4	1390	NA	[{'LLDRRKQCF':['LLDRRKQRF']},{'LLDRRKQCF':['SNV_D418_B0','SNV_D418_B0'],'LLDRRKQRF':['SNV_D418_A','SNV_D418_A']}]
1151	Kosal	Kosal_A0201	HLA-A*02:01	VIMDNFEYLTQ	VIMDNFEYLTR	10	0	0	VIMDNFEYLTQ/A0201	HLA-A*02:01	VIMDNFEYLTQ	VIMDNFEYLTR	7618.77	7366.35	NB	SNV_D419_B0	10	1.03427	0.2	0.999941	0	0	0	0	0	0	False	10	2211	-10.9404	-6.64353	0.000691373	1	3	3	288	NA	[{'VIMDNFEYLTQ':['VIMDNFEYLTR']},{'VIMDNFEYLTQ':['SNV_D419_B0','SNV_D419_B0'],'VIMDNFEYLTR':['SNV_D419_A','SNV_D419_A']}]
1152	Kosal	Kosal_A0201	HLA-A*02:01	VSDSPARLQSL	VSDSPAQLQSL	10	0	0	VSDSPARLQSL/A0201	HLA-A*02:01	VSDSPARLQSL	VSDSPAQLQSL	25554.6	23332.7	NB	SNV_D420_B0	10	1.09523	0.19	0	0	0	0	0	0	0	False	10	2211	-11.9511	-7.30396	0.000345344	1	3	4	1577	NA	[{'VSDSPARLQSL':['VSDSPAQLQSL']},{'VSDSPAQLQSL':['SNV_D420_A','SNV_D420_A'],'VSDSPARLQSL':['SNV_D420_B0','SNV_D420_B0']}]
1153	Kosal	Kosal_A0201	HLA-A*02:01	TTRFILIGETI	TTRLILIGETI	10	0	0	TTRFILIGETI/A0201	HLA-A*02:01	TTRFILIGETI	TTRLILIGETI	20653.9	5985.07	NB	SNV_D421_B0	10	3.45091	0.18	0	0	0	0	0	0	0	False	10	2211	-11.8218	-7.21491	0.000345391	1	3	4	1366	NA	[{'TTRFILIGETI':['TTRLILIGETI']},{'TTRFILIGETI':['SNV_D421_B0','SNV_D421_B0'],'TTRLILIGETI':['SNV_D421_A','SNV_D421_A']}]
1154	Kosal	Kosal_B4403	HLA-B*44:03	SRSLYEHL	SRSLNEHL	10	0	0	SRSLYEHL/B4403	HLA-B*44:03	SRSLYEHL	SRSLNEHL	37154.9	38822.6	NB	SNV_D75_B0	10	0.957043	0.41	0	0	0	0	0	0	0	False	10	2211	-11.6593	-7.1706	0.000345283	1	3	4	2244	NA	[{'SRSLYEHL':['SRSLNEHL']},{'SRSLNEHL':['SNV_D75_A','SNV_D75_A'],'SRSLYEHL':['SNV_D75_B0','SNV_D75_B0']}]
1155	Kosal	Kosal_B4403	HLA-B*44:03	HYFCKPGYQM	HYFCKPGYRM	10	0	0	HYFCKPGYQM/B4403	HLA-B*44:03	HYFCKPGYQM	HYFCKPGYRM	28823.4	29369	NB	SNV_D76_B0	10	0.981424	0.24	0.99238	0	0	0	0	0	0	False	10	2211	-11.8678	-7.26698	0.000690406	1	3	3	519	NA	[{'HYFCKPGYQM':['HYFCKPGYRM']},{'HYFCKPGYQM':['SNV_D76_B0','SNV_D76_B0'],'HYFCKPGYRM':['SNV_D76_A','SNV_D76_A']}]
1156	Kosal	Kosal_B4403	HLA-B*44:03	VNRLDLQQDLY	VNRLDLQPDLY	10	0	0	VNRLDLQQDLY/B4403	HLA-B*44:03	VNRLDLQQDLY	VNRLDLQPDLY	32037.9	32778.8	NB	SNV_D77_B0	10	0.977397	0.22	4.5268e-07	0	0	0	0	0	0	False	10	2211	-12.0197	-7.36018	0.000690371	1	3	3	568	NA	[{'VNRLDLQQDLY':['VNRLDLQPDLY']},{'VNRLDLQPDLY':['SNV_D77_A','SNV_D77_A'],'VNRLDLQQDLY':['SNV_D77_B0','SNV_D77_B0']}]
1157	Kosal	Kosal_A0101	HLA-A*01:01	VSSELHRLQ	VSSELHSLQ	10	0	0	VSSELHRLQ/A0101	HLA-A*01:01	VSSELHRLQ	VSSELHSLQ	28133.5	17104.1	NB	SNV_D86_B0	10	1.64484	0.16	0.00761977	0	0	0	0	0	0	False	10	2211	-12.1605	-7.42859	0.000690414	1	3	3	511	NA	[{'VSSELHRLQ':['VSSELHSLQ']},{'VSSELHRLQ':['SNV_D86_B0','SNV_D86_B0'],'VSSELHSLQ':['SNV_D86_A','SNV_D86_A']}]
1158	Kosal	Kosal_A0101	HLA-A*01:01	LIPTITLWRVL	LIPTITSWRVL	10	0	0	LIPTITLWRVL/A0101	HLA-A*01:01	LIPTITLWRVL	LIPTITSWRVL	31615.7	32256.7	NB	SNV_D87_B0	10	0.980129	0.18	0	0	0	0	0	0	0	False	10	2211	-12.1635	-7.43949	0.000345307	1	3	4	1920	NA	[{'LIPTITLWRVL':['LIPTITSWRVL']},{'LIPTITLWRVL':['SNV_D87_B0','SNV_D87_B0'],'LIPTITSWRVL':['SNV_D87_A','SNV_D87_A']}]
1159	Kosal	Kosal_A0201	HLA-A*02:01	SLYQQIRFQ	SLYQQIRSQ	10	0	0	SLYQQIRFQ/A0201	HLA-A*02:01	SLYQQIRFQ	SLYQQIRSQ	13715.8	15599.5	NB	SNV_D422_B0	10	0.879246	0.19	0	0	0	0	0	0	0	False	10	2211	-11.4517	-6.97572	0.000345514	1	3	4	1111	NA	[{'SLYQQIRFQ':['SLYQQIRSQ']},{'SLYQQIRFQ':['SNV_D422_B0','SNV_D422_B0'],'SLYQQIRSQ':['SNV_D422_A','SNV_D422_A']}]
1160	Kosal	Kosal_A0201	HLA-A*02:01	LQKLSLQVA	LQTLSLQVA	10	0	0	LQKLSLQVA/A0201	HLA-A*02:01	LQKLSLQVA	LQTLSLQVA	15765.5	9085.65	NB	SNV_D423_B0	10	1.73521	0.37	0	0	0	0	0	0	0	False	10	2211	-11.0504	-6.76255	0.000345466	1	3	4	1185	NA	[{'LQKLSLQVA':['LQTLSLQVA']},{'LQKLSLQVA':['SNV_D423_B0','SNV_D423_B0'],'LQTLSLQVA':['SNV_D423_A','SNV_D423_A']}]
1161	Kosal	Kosal_B5101	HLA-B*51:01	LLMGKDLHTA	LLMDKDLHTA	10	0	0	LLMGKDLHTA/B5101	HLA-B*51:01	LLMGKDLHTA	LLMDKDLHTA	34448.9	32254.9	NB	SNV_D20_B0	10	1.06802	0.18	0	0	0	0	0	0	0	False	10	2211	-12.2324	-7.48476	0.000345294	1	3	4	2071	NA	[{'LLMGKDLHTA':['LLMDKDLHTA']},{'LLMDKDLHTA':['SNV_D20_A','SNV_D20_A'],'LLMGKDLHTA':['SNV_D20_B0','SNV_D20_B0']}]
1162	Kosal	Kosal_A0201	HLA-A*02:01	LAVDKTGRIV	LAVDKTGRIL	10	0	0	LAVDKTGRIV/A0201	HLA-A*02:01	LAVDKTGRIV	LAVDKTGRIL	18872.4	21049.4	NB	SNV_D424_B0	10	0.896577	0.25	0.5	0	0	0	0	0	0	False	10	2211	-11.4966	-7.02604	0.000690589	1	3	3	397	NA	[{'LAVDKTGRIV':['LAVDKTGRIL']},{'LAVDKTGRIL':['SNV_D424_A','SNV_D424_A'],'LAVDKTGRIV':['SNV_D424_B0','SNV_D424_B0']}]
1163	Kosal	Kosal_A0201	HLA-A*02:01	RTKISLEALGI	HTKISLEALGI	10	0	0	RTKISLEALGI/A0201	HLA-A*02:01	RTKISLEALGI	HTKISLEALGI	13022.2	19586.2	NB	SNV_D425_B0	10	0.664869	0.24	0	0	0	0	0	0	0	False	10	2211	-11.2302	-6.84787	0.000345533	1	3	4	1096	NA	[{'RTKISLEALGI':['HTKISLEALGI']},{'HTKISLEALGI':['SNV_D425_A','SNV_D425_A'],'RTKISLEALGI':['SNV_D425_B0','SNV_D425_B0']}]
1164	Kosal	Kosal_A0201	HLA-A*02:01	NILVILSIAC	NILVILSVAC	10	0	0	NILVILSIAC/A0201	HLA-A*02:01	NILVILSIAC	NILVILSVAC	15410.1	15020.7	NB	SNV_D426_B0	10	1.02593	0.47	0	0	0	0	0	0	0	False	10	2211	-10.848	-6.64763	0.000345473	1	3	4	1167	NA	[{'NILVILSIAC':['NILVILSVAC']},{'NILVILSIAC':['SNV_D426_B0','SNV_D426_B0'],'NILVILSVAC':['SNV_D426_A','SNV_D426_A']}]
1165	Kosal	Kosal_A0101	HLA-A*01:01	CIVWLAFIPI	CIVWLAFISI	10	0	0	CIVWLAFIPI/A0101	HLA-A*01:01	CIVWLAFIPI	CIVWLAFISI	27460.8	31179.9	NB	SNV_D88_B0	10	0.880722	0.25	0.666667	0	0	0	0	0	0	False	10	2211	-11.7975	-7.22388	0.000690423	1	3	3	501	NA	[{'CIVWLAFIPI':['CIVWLAFISI']},{'CIVWLAFIPI':['SNV_D88_B0','SNV_D88_B0'],'CIVWLAFISI':['SNV_D88_A','SNV_D88_A']}]
1166	Kosal	Kosal_A0201	HLA-A*02:01	ILSPRINEE	ILSPRINKE	10	0	0	ILSPRINEE/A0201	HLA-A*02:01	ILSPRINEE	ILSPRINKE	11650	17485.8	NB	SNV_D427_B0	10	0.666252	0.16	0	0	0	0	0	0	0	False	10	2211	-11.453	-6.96352	0.000345578	1	3	4	1061	NA	[{'ILSPRINEE':['ILSPRINKE']},{'ILSPRINEE':['SNV_D427_B0','SNV_D427_B0'],'ILSPRINKE':['SNV_D427_A','SNV_D427_A']}]
1167	Kosal	Kosal_A0201	HLA-A*02:01	FRAALSKKVAV	FRAALSKKVAD	10	0	0	FRAALSKKVAV/A0201	HLA-A*02:01	FRAALSKKVAV	FRAALSKKVAD	16207.6	41663.8	NB	SNV_D428_B0	10	0.389008	0.32	0	0	0	0	0	0	0	False	10	2211	-11.1844	-6.83957	0.000345457	1	3	4	1202	NA	[{'FRAALSKKVAV':['FRAALSKKVAD']},{'FRAALSKKVAD':['SNV_D428_A','SNV_D428_A'],'FRAALSKKVAV':['SNV_D428_B0','SNV_D428_B0']}]
1168	Kosal	Kosal_A0201	HLA-A*02:01	AVFSGITVY	AVFSGITIY	10	0	0	AVFSGITVY/A0201	HLA-A*02:01	AVFSGITVY	AVFSGITIY	15648.4	17143.4	NB	SNV_D429_B0	10	0.912795	0.33	0.0225725	0	0	0	0	0	0	False	10	2211	-11.1325	-6.80782	0.000690698	1	3	3	368	NA	[{'AVFSGITVY':['AVFSGITIY']},{'AVFSGITIY':['SNV_D429_A','SNV_D429_A'],'AVFSGITVY':['SNV_D429_B0','SNV_D429_B0']}]
1169	Kosal	Kosal_A0201	HLA-A*02:01	ANYKPTFL	ANYKPSFL	10	0	0	ANYKPTFL/A0201	HLA-A*02:01	ANYKPTFL	ANYKPSFL	34561.2	34436.6	NB	SNV_D430_B0	10	1.00362	0.25	0	0	0	0	0	0	0	False	10	2211	-11.9821	-7.34519	0.000345293	1	3	4	2080	NA	[{'ANYKPTFL':['ANYKPSFL']},{'ANYKPSFL':['SNV_D430_A','SNV_D430_A'],'ANYKPTFL':['SNV_D430_B0','SNV_D430_B0']}]
1170	Kosal	Kosal_A0201	HLA-A*02:01	RLVLYFKSG	RLLLYFKSG	10	0	0	RLVLYFKSG/A0201	HLA-A*02:01	RLVLYFKSG	RLLLYFKSG	10127.7	7502.45	NB	SNV_D431_B0	10	1.34992	0.22	0	0	0	0	0	0	0	False	10	2211	-11.0955	-6.75269	0.000345643	1	3	4	1007	NA	[{'RLVLYFKSG':['RLLLYFKSG']},{'RLLLYFKSG':['SNV_D431_A','SNV_D431_A'],'RLVLYFKSG':['SNV_D431_B0','SNV_D431_B0']}]
1171	Kosal	Kosal_A0201	HLA-A*02:01	ELYDHDTYG	ELYNHDTYG	10	0	0	ELYDHDTYG/A0201	HLA-A*02:01	ELYDHDTYG	ELYNHDTYG	12790.7	17534.5	NB	SNV_D432_B0	10	0.72946	0.24	0.00761977	0	0	0	0	0	0	False	10	2211	-11.2158	-6.83841	0.000690841	1	3	3	337	NA	[{'ELYDHDTYG':['ELYNHDTYG']},{'ELYDHDTYG':['SNV_D432_B0','SNV_D432_B0'],'ELYNHDTYG':['SNV_D432_A','SNV_D432_A']}]
1172	Kosal	Kosal_B4402	HLA-B*44:02	YMMIPGTVGC	YLMIPGTVGC	10	0	0	YMMIPGTVGC/B4402	HLA-B*44:02	YMMIPGTVGC	YLMIPGTVGC	27093.6	31789.3	NB	SNV_D37_B0	10	0.852289	0.15	0.0297979	0	0	0	0	0	0	False	10	2211	-12.18	-7.43648	0.000690428	1	3	3	494	NA	[{'YMMIPGTVGC':['YLMIPGTVGC']},{'YLMIPGTVGC':['SNV_D37_A','SNV_D37_A'],'YMMIPGTVGC':['SNV_D37_B0','SNV_D37_B0']}]
1173	Kosal	Kosal_B4402	HLA-B*44:02	TSKTLYFTNM	TSKTLYSTNM	10	0	0	TSKTLYFTNM/B4402	HLA-B*44:02	TSKTLYFTNM	TSKTLYSTNM	26947.5	29255.1	NB	SNV_D38_B0	10	0.92112	0.2	0	0	0	0	0	0	0	False	10	2211	-11.9542	-7.3099	0.000345334	1	3	4	1650	NA	[{'TSKTLYFTNM':['TSKTLYSTNM']},{'TSKTLYFTNM':['SNV_D38_B0','SNV_D38_B0'],'TSKTLYSTNM':['SNV_D38_A','SNV_D38_A']}]
1174	Kosal	Kosal_B4403	HLA-B*44:03	GFLFLTSGMVI	GFLFLTSGMLI	10	0	0	GFLFLTSGMVI/B4403	HLA-B*44:03	GFLFLTSGMVI	GFLFLTSGMLI	35040.2	33754.5	NB	SNV_D78_B0	10	1.03809	0.19	0	0	0	0	0	0	0	False	10	2211	-12.2044	-7.47048	0.000345291	1	3	4	2105	NA	[{'GFLFLTSGMVI':['GFLFLTSGMLI']},{'GFLFLTSGMLI':['SNV_D78_A','SNV_D78_A'],'GFLFLTSGMVI':['SNV_D78_B0','SNV_D78_B0']}]
1175	Kosal	Kosal_B2705	HLA-B*27:05	GNFPTLEL	GNLPTLEL	10	0	0	GNFPTLEL/B2705	HLA-B*27:05	GNFPTLEL	GNLPTLEL	31856.1	34556	NB	SNV_D21_B0	10	0.921867	0.15	0	0	0	0	0	0	0	False	10	2211	-12.3099	-7.52189	0.000345305	1	3	4	1933	NA	[{'GNFPTLEL':['GNLPTLEL']},{'GNFPTLEL':['SNV_D21_B0','SNV_D21_B0'],'GNLPTLEL':['SNV_D21_A','SNV_D21_A']}]
1176	Kosal	Kosal_B2705	HLA-B*27:05	VKDMVRTGL	VKDMVRTGF	10	0	0	VKDMVRTGL/B2705	HLA-B*27:05	VKDMVRTGL	VKDMVRTGF	17660.5	16462.1	NB	SNV_D22_B0	10	1.0728	0.14	0	0	0	0	0	0	0	False	10	2211	-11.8896	-7.2404	0.000345432	1	3	4	1252	NA	[{'VKDMVRTGL':['VKDMVRTGF']},{'VKDMVRTGF':['SNV_D22_A','SNV_D22_A'],'VKDMVRTGL':['SNV_D22_B0','SNV_D22_B0']}]
1177	Kosal	Kosal_A0101	HLA-A*01:01	NANTSSTQAA	NANTSSTQAT	10	0	0	NANTSSTQAA/A0101	HLA-A*01:01	NANTSSTQAA	NANTSSTQAT	30773.3	35565.8	NB	SNV_D89_B0	10	0.865251	0.14	0	0	0	0	0	0	0	False	10	2211	-12.3353	-7.53333	0.000345311	1	3	4	1866	NA	[{'NANTSSTQAA':['NANTSSTQAT']},{'NANTSSTQAA':['SNV_D89_B0','SNV_D89_B0'],'NANTSSTQAT':['SNV_D89_A','SNV_D89_A']}]
1178	Kosal	Kosal_A0101	HLA-A*01:01	FTRLQQITNSQ	FTRLQQITNIQ	10	0	0	FTRLQQITNSQ/A0101	HLA-A*01:01	FTRLQQITNSQ	FTRLQQITNIQ	33752.7	32421.5	NB	SNV_D90_B0	10	1.04106	0.13	0	0	0	0	0	0	0	False	10	2211	-12.4665	-7.61395	4.31751e-05	2	3	4	3935	NA	[{'FTRLQQITNSQ':['FTRLQQITNIQ']},{'FTRLQQITNIQ':['SNV_D90_A','SNV_D90_A'],'FTRLQQITNSQ':['SNV_D90_B0','SNV_D90_B0']}]
1179	Kosal	Kosal_A0201	HLA-A*02:01	QLVHVGPSS	QLVHVGSSS	10	0	0	QLVHVGPSS/A0201	HLA-A*02:01	QLVHVGPSS	QLVHVGSSS	11875.5	16194.6	NB	SNV_D433_B0	10	0.733298	0.23	0.00761977	0	0	0	0	0	0	False	10	2211	-11.189	-6.81755	0.000690902	1	3	3	332	NA	[{'QLVHVGPSS':['QLVHVGSSS']},{'QLVHVGPSS':['SNV_D433_B0','SNV_D433_B0'],'QLVHVGSSS':['SNV_D433_A','SNV_D433_A']}]
1180	Kosal	Kosal_A0201	HLA-A*02:01	FPQFFYSA	FPQFSYSA	10	0	0	FPQFFYSA/A0201	HLA-A*02:01	FPQFFYSA	FPQFSYSA	22998.3	28903.4	NB	SNV_D434_B0	10	0.795698	0.26	0	0	0	0	0	0	0	False	10	2211	-11.625	-7.11347	0.000345366	1	3	4	1465	NA	[{'FPQFFYSA':['FPQFSYSA']},{'FPQFFYSA':['SNV_D434_B0','SNV_D434_B0'],'FPQFSYSA':['SNV_D434_A','SNV_D434_A']}]
1181	Kosal	Kosal_A0201	HLA-A*02:01	IKAELLSRL	MKAELLSRL	10	0	0	IKAELLSRL/A0201	HLA-A*02:01	IKAELLSRL	MKAELLSRL	21643.7	14615.1	NB	SNV_D435_B0	10	1.48092	0.39	0	0	0	0	0	0	0	False	10	2211	-11.2642	-6.90706	0.00034538	1	3	4	1405	NA	[{'IKAELLSRL':['MKAELLSRL']},{'IKAELLSRL':['SNV_D435_B0','SNV_D435_B0'],'MKAELLSRL':['SNV_D435_A','SNV_D435_A']}]
1182	Kosal	Kosal_A0201	HLA-A*02:01	LSLEWASSPNF	LSLEWASAPNF	10	0	0	LSLEWASSPNF/A0201	HLA-A*02:01	LSLEWASSPNF	LSLEWASAPNF	15380.3	16485.1	NB	SNV_D436_B0	10	0.932986	0.24	0	0	0	0	0	0	0	False	10	2211	-11.3638	-6.93566	0.000345474	1	3	4	1166	NA	[{'LSLEWASSPNF':['LSLEWASAPNF']},{'LSLEWASAPNF':['SNV_D436_A','SNV_D436_A'],'LSLEWASSPNF':['SNV_D436_B0','SNV_D436_B0']}]
1183	Kosal	Kosal_A0101	HLA-A*01:01	CNQIVSHL	CNQIASHL	10	0	0	CNQIVSHL/A0101	HLA-A*01:01	CNQIVSHL	CNQIASHL	34279	34170.5	NB	SNV_D91_B0	10	1.00318	0.12	0	0	0	0	0	0	0	False	10	2211	-12.5405	-7.65653	4.31748e-05	2	3	4	3988	NA	[{'CNQIVSHL':['CNQIASHL']},{'CNQIASHL':['SNV_D91_A','SNV_D91_A'],'CNQIVSHL':['SNV_D91_B0','SNV_D91_B0']}]
1184	Kosal	Kosal_A0301	HLA-A*03:01	WIDCCEYPH	WIDCCEYLH	10	0	0	WIDCCEYPH/A0301	HLA-A*03:01	WIDCCEYPH	WIDCCEYLH	17336.2	16272.6	NB	SNV_D120_B0	10	1.06536	0.15	1.20812e-17	0	0	0	0	0	0	False	10	2211	-11.8217	-7.20095	0.000345437	1	3	4	1245	NA	[{'WIDCCEYPH':['WIDCCEYLH']},{'WIDCCEYLH':['SNV_D120_A','SNV_D120_A'],'WIDCCEYPH':['SNV_D120_B0','SNV_D120_B0']}]
1185	Kosal	Kosal_A0301	HLA-A*03:01	QAGSALLAKGR	QAGSALLAKGG	10	0	0	QAGSALLAKGR/A0301	HLA-A*03:01	QAGSALLAKGR	QAGSALLAKGG	25026.5	34521.6	NB	SNV_D121_B0	10	0.724952	0.18	0	0	0	0	0	0	0	False	10	2211	-11.9759	-7.3162	0.000345348	1	3	4	1550	NA	[{'QAGSALLAKGR':['QAGSALLAKGG']},{'QAGSALLAKGG':['SNV_D121_A','SNV_D121_A'],'QAGSALLAKGR':['SNV_D121_B0','SNV_D121_B0']}]
1186	Kosal	Kosal_A0301	HLA-A*03:01	VVNQLDMQV	VVDQLDMQV	10	0	0	VVNQLDMQV/A0301	HLA-A*03:01	VVNQLDMQV	VVDQLDMQV	22947.1	29254.5	NB	SNV_D122_B0	10	0.784397	0.22	0	0	0	0	0	0	0	False	10	2211	-11.7518	-7.18414	0.000345367	1	3	4	1462	NA	[{'VVNQLDMQV':['VVDQLDMQV']},{'VVDQLDMQV':['SNV_D122_A','SNV_D122_A'],'VVNQLDMQV':['SNV_D122_B0','SNV_D122_B0']}]
1187	Kosal	Kosal_A0301	HLA-A*03:01	HHHPGHVGSY	NHHPGHVGSY	10	0	0	HHHPGHVGSY/A0301	HLA-A*03:01	HHHPGHVGSY	NHHPGHVGSY	20369.4	24397.9	NB	SNV_D123_B0	10	0.834884	0.13	1	0	0	0	0	0	0	False	10	2211	-12.0612	-7.34755	8.63709e-05	2	3	3	2600	NA	[{'HHHPGHVGSY':['NHHPGHVGSY']},{'HHHPGHVGSY':['SNV_D123_B0','SNV_D123_B0'],'NHHPGHVGSY':['SNV_D123_A','SNV_D123_A']}]
1188	Kosal	Kosal_A0301	HLA-A*03:01	VQPMIDQSNR	VQPVIDQSNR	10	0	0	VQPMIDQSNR/A0301	HLA-A*03:01	VQPMIDQSNR	VQPVIDQSNR	14034.5	19431.5	NB	SNV_D124_B0	10	0.722258	0.17	0	0	0	0	0	0	0	False	10	2211	-11.5558	-7.03567	0.000345505	1	3	4	1123	NA	[{'VQPMIDQSNR':['VQPVIDQSNR']},{'VQPMIDQSNR':['SNV_D124_B0','SNV_D124_B0'],'VQPVIDQSNR':['SNV_D124_A','SNV_D124_A']}]
1189	Kosal	Kosal_A0301	HLA-A*03:01	LIVMLLFI	LIVMLFFI	10	0	0	LIVMLLFI/A0301	HLA-A*03:01	LIVMLLFI	LIVMLFFI	31502.3	31023	NB	SNV_D125_B0	10	1.01545	0.14	0	0	0	0	0	0	0	False	10	2211	-12.3541	-7.54568	0.000345307	1	3	4	1906	NA	[{'LIVMLLFI':['LIVMLFFI']},{'LIVMLFFI':['SNV_D125_A','SNV_D125_A'],'LIVMLLFI':['SNV_D125_B0','SNV_D125_B0']}]
1190	Kosal	Kosal_B3801	HLA-B*38:01	EPVGNREEKI	EPVGNLEEKI	10	0	0	EPVGNREEKI/B3801	HLA-B*38:01	EPVGNREEKI	EPVGNLEEKI	35275.7	30586.8	NB	SNV_D20_B0	10	1.1533	0.29	0	0	0	0	0	0	0	False	10	2211	-11.8843	-7.29215	0.00034529	1	3	4	2122	NA	[{'EPVGNREEKI':['EPVGNLEEKI']},{'EPVGNLEEKI':['SNV_D20_A','SNV_D20_A'],'EPVGNREEKI':['SNV_D20_B0','SNV_D20_B0']}]
1191	Kosal	Kosal_A2402	HLA-A*24:02	PKARMALSF	PKARMALCF	10	0	0	PKARMALSF/A2402	HLA-A*24:02	PKARMALSF	PKARMALCF	19007.1	21178.7	NB	SNV_D114_B0	10	0.897459	0.18	0	0	0	0	0	0	0	False	10	2211	-11.7551	-7.17107	0.000345412	1	3	4	1301	NA	[{'PKARMALSF':['PKARMALCF']},{'PKARMALCF':['SNV_D114_A','SNV_D114_A'],'PKARMALSF':['SNV_D114_B0','SNV_D114_B0']}]
1192	Kosal	Kosal_A0201	HLA-A*02:01	ILKHTLNS	ILKHTLKS	10	0	0	ILKHTLNS/A0201	HLA-A*02:01	ILKHTLNS	ILKHTLKS	27631.3	31829.5	NB	SNV_D437_B0	10	0.868101	0.26	0	0	0	0	0	0	0	False	10	2211	-11.7723	-7.21028	0.000345329	1	3	4	1682	NA	[{'ILKHTLNS':['ILKHTLKS']},{'ILKHTLKS':['SNV_D437_A','SNV_D437_A'],'ILKHTLNS':['SNV_D437_B0','SNV_D437_B0']}]
1193	Kosal	Kosal_A0201	HLA-A*02:01	SLSAPFED	SLSAPFEN	10	0	0	SLSAPFED/A0201	HLA-A*02:01	SLSAPFED	SLSAPFEN	29976.4	27403.5	NB	SNV_D438_B0	10	1.09389	0.13	0	0	0	0	0	0	0	False	10	2211	-12.3713	-7.55136	4.31775e-05	2	3	4	3720	NA	[{'SLSAPFED':['SLSAPFEN']},{'SLSAPFED':['SNV_D438_B0','SNV_D438_B0'],'SLSAPFEN':['SNV_D438_A','SNV_D438_A']}]
1194	Kosal	Kosal_A0201	HLA-A*02:01	IQVYHIFRNSW	IQVYHISRNSW	10	0	0	IQVYHIFRNSW/A0201	HLA-A*02:01	IQVYHIFRNSW	IQVYHISRNSW	29307.4	34551.2	NB	SNV_D439_B0	10	0.848232	0.3	0	0	0	0	0	0	0	False	10	2211	-11.7094	-7.1798	0.000345319	1	3	4	1769	NA	[{'IQVYHIFRNSW':['IQVYHISRNSW']},{'IQVYHIFRNSW':['SNV_D439_B0','SNV_D439_B0'],'IQVYHISRNSW':['SNV_D439_A','SNV_D439_A']}]
1195	Kosal	Kosal_A0201	HLA-A*02:01	EIGTWTEL	EKGTWTEL	10	0	0	EIGTWTEL/A0201	HLA-A*02:01	EIGTWTEL	EKGTWTEL	32041.3	44186.4	NB	SNV_D440_B0	10	0.72514	0.21	0	0	0	0	0	0	0	False	10	2211	-12.0556	-7.38024	0.000345304	1	3	4	1946	NA	[{'EIGTWTEL':['EKGTWTEL']},{'EIGTWTEL':['SNV_D440_B0','SNV_D440_B0'],'EKGTWTEL':['SNV_D440_A','SNV_D440_A']}]
1196	Kosal	Kosal_A0201	HLA-A*02:01	TIFYGTLSWVY	AIFYGTLSWVY	10	0	0	TIFYGTLSWVY/A0201	HLA-A*02:01	TIFYGTLSWVY	AIFYGTLSWVY	4832.44	3054.16	NB	SNV_D441_B0	10	1.58225	0.34	1	0	0	0	0	0	0	False	10	2211	-10.1666	-6.17517	0.000692129	1	3	3	251	NA	[{'TIFYGTLSWVY':['AIFYGTLSWVY']},{'AIFYGTLSWVY':['SNV_D441_A','SNV_D441_A'],'TIFYGTLSWVY':['SNV_D441_B0','SNV_D441_B0']}]
1197	Kosal	Kosal_A1101	HLA-A*11:01	NLSRTDMH	NLSRTDLH	10	0	0	NLSRTDMH/A1101	HLA-A*11:01	NLSRTDMH	NLSRTDLH	41669.7	39691.2	NB	SNV_D51_B0	10	1.04985	0.19	0	0	0	0	0	0	0	False	10	2211	-12.3435	-7.56188	0.000345268	1	3	4	2476	NA	[{'NLSRTDMH':['NLSRTDLH']},{'NLSRTDLH':['SNV_D51_A','SNV_D51_A'],'NLSRTDMH':['SNV_D51_B0','SNV_D51_B0']}]
1198	Kosal	Kosal_A1101	HLA-A*11:01	VVCSVAPNL	VVCSVAPNP	10	0	0	VVCSVAPNL/A1101	HLA-A*11:01	VVCSVAPNL	VVCSVAPNP	18080.3	28820.9	NB	SNV_D52_B0	10	0.627333	0.3	0.00767783	0	0	0	0	0	0	False	10	2211	-11.3218	-6.92501	0.000690612	1	3	3	385	NA	[{'VVCSVAPNL':['VVCSVAPNP']},{'VVCSVAPNL':['SNV_D52_B0','SNV_D52_B0'],'VVCSVAPNP':['SNV_D52_A','SNV_D52_A']}]
1199	Kosal	Kosal_A1101	HLA-A*11:01	TVLQNPPKV	TVLHNPPKV	10	0	0	TVLQNPPKV/A1101	HLA-A*11:01	TVLQNPPKV	TVLHNPPKV	25016	22184.2	NB	SNV_D53_B0	10	1.12765	0.2	0.0225162	0	0	0	0	0	0	False	10	2211	-11.8945	-7.27067	0.000690458	1	3	3	458	NA	[{'TVLQNPPKV':['TVLHNPPKV']},{'TVLHNPPKV':['SNV_D53_A','SNV_D53_A'],'TVLQNPPKV':['SNV_D53_B0','SNV_D53_B0']}]
1200	Kosal	Kosal_A1101	HLA-A*11:01	IWLAFVPIYF	IWIAFVPIYF	10	0	0	IWLAFVPIYF/A1101	HLA-A*11:01	IWLAFVPIYF	IWIAFVPIYF	12558.8	9415.2	NB	SNV_D54_B0	10	1.33389	0.12	5.89525e-05	0	0	0	0	0	0	False	10	2211	-11.7347	-7.12687	8.64092e-05	2	3	3	2584	NA	[{'IWLAFVPIYF':['IWIAFVPIYF']},{'IWIAFVPIYF':['SNV_D54_A','SNV_D54_A'],'IWLAFVPIYF':['SNV_D54_B0','SNV_D54_B0']}]
1201	Kosal	Kosal_A1101	HLA-A*11:01	KQQQWLLYLS	KQQQRLLYLS	10	0	0	KQQQWLLYLS/A1101	HLA-A*11:01	KQQQWLLYLS	KQQQRLLYLS	16541.3	22324.1	NB	SNV_D55_B0	10	0.740962	0.24	0.501912	0	0	0	0	0	0	False	10	2211	-11.4222	-6.97405	0.000690664	1	3	3	375	NA	[{'KQQQWLLYLS':['KQQQRLLYLS']},{'KQQQRLLYLS':['SNV_D55_A','SNV_D55_A'],'KQQQWLLYLS':['SNV_D55_B0','SNV_D55_B0']}]
1202	Kosal	Kosal_A0201	HLA-A*02:01	AVLWVVKS	AVLWVAKS	10	0	0	AVLWVVKS/A0201	HLA-A*02:01	AVLWVVKS	AVLWVAKS	32688.5	33022.3	NB	SNV_D442_B0	10	0.989891	0.32	0	0	0	0	0	0	0	False	10	2211	-11.7474	-7.20963	0.000345301	1	3	4	1986	NA	[{'AVLWVVKS':['AVLWVAKS']},{'AVLWVAKS':['SNV_D442_A','SNV_D442_A'],'AVLWVVKS':['SNV_D442_B0','SNV_D442_B0']}]
1203	Kosal	Kosal_A2402	HLA-A*24:02	LLPPKMKSEDM	LLPPKMKSKDM	10	0	0	LLPPKMKSEDM/A2402	HLA-A*24:02	LLPPKMKSEDM	LLPPKMKSKDM	33620	36556	NB	SNV_D115_B0	10	0.919686	0.13	0	0	0	0	0	0	0	False	10	2211	-12.4633	-7.61187	4.31752e-05	2	3	4	3929	NA	[{'LLPPKMKSEDM':['LLPPKMKSKDM']},{'LLPPKMKSEDM':['SNV_D115_B0','SNV_D115_B0'],'LLPPKMKSKDM':['SNV_D115_A','SNV_D115_A']}]
1204	Kosal	Kosal_A0201	HLA-A*02:01	MWALVWTCSDL	MWALVWTCSGL	10	0	0	MWALVWTCSDL/A0201	HLA-A*02:01	MWALVWTCSDL	MWALVWTCSGL	3813.39	1301.84	NB	SNV_D443_B0	10	2.92923	0.23	0.5	0	0	0	0	0	0	False	10	2211	-10.2774	-6.21834	0.00069268	1	3	3	234	NA	[{'MWALVWTCSDL':['MWALVWTCSGL']},{'MWALVWTCSDL':['SNV_D443_B0','SNV_D443_B0'],'MWALVWTCSGL':['SNV_D443_A','SNV_D443_A']}]
1205	Kosal	Kosal_A0201	HLA-A*02:01	QLNGFELAG	QLNVFELAG	10	0	0	QLNGFELAG/A0201	HLA-A*02:01	QLNGFELAG	QLNVFELAG	9341.13	10764.4	NB	SNV_D444_B0	10	0.867782	0.2	2.04919e-13	0	0	0	0	0	0	False	10	2211	-11.104	-6.75104	0.000345685	1	3	3	978	NA	[{'QLNGFELAG':['QLNVFELAG']},{'QLNGFELAG':['SNV_D444_B0','SNV_D444_B0'],'QLNVFELAG':['SNV_D444_A','SNV_D444_A']}]
1206	Kosal	Kosal_B0702	HLA-B*07:02	ALKLGRQTLSS	ALKLGRPTLSS	10	0	0	ALKLGRQTLSS/B0702	HLA-B*07:02	ALKLGRQTLSS	ALKLGRPTLSS	30933.9	28869.9	NB	SNV_D83_B0	10	1.07149	0.21	0	0	0	0	0	0	0	False	10	2211	-12.0273	-7.36169	0.00034531	1	3	4	1878	NA	[{'ALKLGRQTLSS':['ALKLGRPTLSS']},{'ALKLGRPTLSS':['SNV_D83_A','SNV_D83_A'],'ALKLGRQTLSS':['SNV_D83_B0','SNV_D83_B0']}]
1207	Kosal	Kosal_B0702	HLA-B*07:02	WVLQFAEAENI	WVLQFAEAENR	10	0	0	WVLQFAEAENI/B0702	HLA-B*07:02	WVLQFAEAENI	WVLQFAEAENR	33127.1	41560.3	NB	SNV_D84_B0	10	0.797085	0.2	0	0	0	0	0	0	0	False	10	2211	-12.1199	-7.4188	0.000345299	1	3	4	2013	NA	[{'WVLQFAEAENI':['WVLQFAEAENR']},{'WVLQFAEAENI':['SNV_D84_B0','SNV_D84_B0'],'WVLQFAEAENR':['SNV_D84_A','SNV_D84_A']}]
1208	Kosal	Kosal_A0201	HLA-A*02:01	PLFSGDVICVS	PLFSGDVICVW	10	0	0	PLFSGDVICVS/A0201	HLA-A*02:01	PLFSGDVICVS	PLFSGDVICVW	13629.4	15947.2	NB	SNV_D445_B0	10	0.854662	0.23	0.00761977	0	0	0	0	0	0	False	10	2211	-11.2996	-6.89022	0.000690793	1	3	3	349	NA	[{'PLFSGDVICVS':['PLFSGDVICVW']},{'PLFSGDVICVS':['SNV_D445_B0','SNV_D445_B0'],'PLFSGDVICVW':['SNV_D445_A','SNV_D445_A']}]
1209	Kosal	Kosal_A0201	HLA-A*02:01	MTDGIEEDF	ITDGIEEDF	10	0	0	MTDGIEEDF/A0201	HLA-A*02:01	MTDGIEEDF	ITDGIEEDF	17013.7	21480.6	NB	SNV_D446_B0	10	0.792048	0.16	0	0	0	0	0	0	0	False	10	2211	-11.7569	-7.16329	0.000345443	1	3	4	1227	NA	[{'MTDGIEEDF':['ITDGIEEDF']},{'ITDGIEEDF':['SNV_D446_A','SNV_D446_A'],'MTDGIEEDF':['SNV_D446_B0','SNV_D446_B0']}]
1210	Kosal	Kosal_A0201	HLA-A*02:01	AQNSLLPLMS	AQNSLLPLLS	10	0	0	AQNSLLPLMS/A0201	HLA-A*02:01	AQNSLLPLMS	AQNSLLPLLS	12355.7	6056.14	NB	SNV_D447_B0	10	2.0402	0.24	0	0	0	0	0	0	0	False	10	2211	-11.1881	-6.82016	0.000345554	1	3	4	1077	NA	[{'AQNSLLPLMS':['AQNSLLPLLS']},{'AQNSLLPLLS':['SNV_D447_A','SNV_D447_A'],'AQNSLLPLMS':['SNV_D447_B0','SNV_D447_B0']}]
1211	Kosal	Kosal_B5201	HLA-B*52:01	PAFFAEKL	PALFAEKL	10	0	0	PAFFAEKL/B5201	HLA-B*52:01	PAFFAEKL	PALFAEKL	22121	32115.6	NB	SNV_D15_B0	10	0.688791	0.18	9.0536e-07	0	0	0	0	0	0	False	10	2211	-11.8769	-7.2511	0.000690511	1	3	3	432	NA	[{'PAFFAEKL':['PALFAEKL']},{'PAFFAEKL':['SNV_D15_B0','SNV_D15_B0'],'PALFAEKL':['SNV_D15_A','SNV_D15_A']}]
1212	Kosal	Kosal_B5201	HLA-B*52:01	CEEAEIRDYQL	CEEAELRDYQL	10	0	0	CEEAEIRDYQL/B5201	HLA-B*52:01	CEEAEIRDYQL	CEEAELRDYQL	33894.3	34036.2	NB	SNV_D16_B0	10	0.995832	0.13	0	0	0	0	0	0	0	False	10	2211	-12.4698	-7.61615	4.3175e-05	2	3	4	3954	NA	[{'CEEAEIRDYQL':['CEEAELRDYQL']},{'CEEAEIRDYQL':['SNV_D16_B0','SNV_D16_B0'],'CEEAELRDYQL':['SNV_D16_A','SNV_D16_A']}]
1213	Kosal	Kosal_A0201	HLA-A*02:01	MGSQVLQI	MGSQVPQI	10	0	0	MGSQVLQI/A0201	HLA-A*02:01	MGSQVLQI	MGSQVPQI	17602.6	19602.9	NB	SNV_D448_B0	10	0.897955	0.31	0	0	0	0	0	0	0	False	10	2211	-11.2751	-6.89678	0.000345433	1	3	4	1249	NA	[{'MGSQVLQI':['MGSQVPQI']},{'MGSQVLQI':['SNV_D448_B0','SNV_D448_B0'],'MGSQVPQI':['SNV_D448_A','SNV_D448_A']}]
1214	Kosal	Kosal_A0201	HLA-A*02:01	EIPVPSSPI	EIPIPSSPI	10	0	0	EIPVPSSPI/A0201	HLA-A*02:01	EIPVPSSPI	EIPIPSSPI	14527.7	14580.9	NB	SNV_D449_B0	10	0.996349	0.22	1	0	0	0	0	0	0	False	10	2211	-11.385	-6.943	0.000690748	1	3	3	360	NA	[{'EIPVPSSPI':['EIPIPSSPI']},{'EIPIPSSPI':['SNV_D449_A','SNV_D449_A'],'EIPVPSSPI':['SNV_D449_B0','SNV_D449_B0']}]
1215	Kosal	Kosal_A0201	HLA-A*02:01	LLVWLQLK	LLGWLQLK	10	0	0	LLVWLQLK/A0201	HLA-A*02:01	LLVWLQLK	LLGWLQLK	22095.4	21470.4	NB	SNV_D450_B0	10	1.02911	0.3	4.5268e-07	0	0	0	0	0	0	False	10	2211	-11.4827	-7.0308	0.000690511	1	3	3	429	NA	[{'LLVWLQLK':['LLGWLQLK']},{'LLGWLQLK':['SNV_D450_A','SNV_D450_A'],'LLVWLQLK':['SNV_D450_B0','SNV_D450_B0']}]
1216	Kosal	Kosal_A0201	HLA-A*02:01	CFPRMLMKLV	RFPRMLMKLV	10	0	0	CFPRMLMKLV/A0201	HLA-A*02:01	CFPRMLMKLV	RFPRMLMKLV	15306.6	11792.5	NB	SNV_D451_B0	10	1.298	0.27	0.00761977	0	0	0	0	0	0	False	10	2211	-11.2693	-6.88247	0.000690713	1	3	3	364	NA	[{'CFPRMLMKLV':['RFPRMLMKLV']},{'CFPRMLMKLV':['SNV_D451_B0','SNV_D451_B0'],'RFPRMLMKLV':['SNV_D451_A','SNV_D451_A']}]
1217	Kosal	Kosal_A0201	HLA-A*02:01	LMVELSKSQY	LMVELSKSQD	10	0	0	LMVELSKSQY/A0201	HLA-A*02:01	LMVELSKSQY	LMVELSKSQD	16814	21884.3	NB	SNV_D452_B0	10	0.768312	0.26	0	0	0	0	0	0	0	False	10	2211	-11.3737	-6.94825	0.000345446	1	3	4	1218	NA	[{'LMVELSKSQY':['LMVELSKSQD']},{'LMVELSKSQD':['SNV_D452_A','SNV_D452_A'],'LMVELSKSQY':['SNV_D452_B0','SNV_D452_B0']}]
1218	Kosal	Kosal_A0101	HLA-A*01:01	LIQFSEIL	LIQFSGIL	10	0	0	LIQFSEIL/A0101	HLA-A*01:01	LIQFSEIL	LIQFSGIL	34474.6	33121.4	NB	SNV_D92_B0	10	1.04086	0.23	0	0	0	0	0	0	0	False	10	2211	-12.0443	-7.37973	0.000345293	1	3	4	2074	NA	[{'LIQFSEIL':['LIQFSGIL']},{'LIQFSEIL':['SNV_D92_B0','SNV_D92_B0'],'LIQFSGIL':['SNV_D92_A','SNV_D92_A']}]
1219	Kosal	Kosal_A0101	HLA-A*01:01	GTRVRVMAIYK	GTRVRAMAIYK	10	0	0	GTRVRVMAIYK/A0101	HLA-A*01:01	GTRVRVMAIYK	GTRVRAMAIYK	26451.5	25772.9	NB	SNV_D93_B0	10	1.02633	0.2	0.00761977	0	0	0	0	0	0	False	10	2211	-11.9393	-7.3001	0.000690437	1	3	3	484	NA	[{'GTRVRVMAIYK':['GTRVRAMAIYK']},{'GTRVRAMAIYK':['SNV_D93_A','SNV_D93_A'],'GTRVRVMAIYK':['SNV_D93_B0','SNV_D93_B0']}]
1220	Kosal	Kosal_A0201	HLA-A*02:01	RIQVLTGNVQF	RIQGLTGNVQF	10	0	0	RIQVLTGNVQF/A0201	HLA-A*02:01	RIQVLTGNVQF	RIQGLTGNVQF	23216.4	21904	NB	SNV_D453_B0	10	1.05992	0.33	0	0	0	0	0	0	0	False	10	2211	-11.4491	-7.01591	0.000345364	1	3	4	1477	NA	[{'RIQVLTGNVQF':['RIQGLTGNVQF']},{'RIQGLTGNVQF':['SNV_D453_A','SNV_D453_A'],'RIQVLTGNVQF':['SNV_D453_B0','SNV_D453_B0']}]
1221	Kosal	Kosal_A0201	HLA-A*02:01	YTPVGRSFF	YTPVGRSSF	10	0	0	YTPVGRSFF/A0201	HLA-A*02:01	YTPVGRSFF	YTPVGRSSF	23368.6	27966	NB	SNV_D454_B0	10	0.835607	0.2	0	0	0	0	0	0	0	False	10	2211	-11.8398	-7.23473	0.000345363	1	3	4	1485	NA	[{'YTPVGRSFF':['YTPVGRSSF']},{'YTPVGRSFF':['SNV_D454_B0','SNV_D454_B0'],'YTPVGRSSF':['SNV_D454_A','SNV_D454_A']}]
1222	Kosal	Kosal_A0201	HLA-A*02:01	NSYNNEEFPDL	NSYNNEEFSDL	10	0	0	NSYNNEEFPDL/A0201	HLA-A*02:01	NSYNNEEFPDL	NSYNNEEFSDL	24399	25546.9	NB	SNV_D455_B0	10	0.955067	0.21	0	0	0	0	0	0	0	False	10	2211	-11.8369	-7.23651	0.000345354	1	3	4	1529	NA	[{'NSYNNEEFPDL':['NSYNNEEFSDL']},{'NSYNNEEFPDL':['SNV_D455_B0','SNV_D455_B0'],'NSYNNEEFSDL':['SNV_D455_A','SNV_D455_A']}]
1223	Kosal	Kosal_A0201	HLA-A*02:01	ELPTLLHF	ELPTLLHC	10	0	0	ELPTLLHF/A0201	HLA-A*02:01	ELPTLLHF	ELPTLLHC	30550	29187.8	NB	SNV_D456_B0	10	1.04667	0.31	0	0	0	0	0	0	0	False	10	2211	-11.7175	-7.1876	0.000345312	1	3	4	1850	NA	[{'ELPTLLHF':['ELPTLLHC']},{'ELPTLLHC':['SNV_D456_A','SNV_D456_A'],'ELPTLLHF':['SNV_D456_B0','SNV_D456_B0']}]
1224	Kosal	Kosal_A0201	HLA-A*02:01	NGYPDLIVGA	YGYPDLIVGA	10	0	0	NGYPDLIVGA/A0201	HLA-A*02:01	NGYPDLIVGA	YGYPDLIVGA	14964.2	3934.38	NB	SNV_D457_B0	10	3.80345	0.2	0	0	0	0	0	0	0	False	10	2211	-11.4821	-6.99961	0.000345483	1	3	4	1153	NA	[{'NGYPDLIVGA':['YGYPDLIVGA']},{'NGYPDLIVGA':['SNV_D457_B0','SNV_D457_B0'],'YGYPDLIVGA':['SNV_D457_A','SNV_D457_A']}]
1225	Kosal	Kosal_A0201	HLA-A*02:01	QLRKVTLIIFC	QLWKVTLIIFC	10	0	0	QLRKVTLIIFC/A0201	HLA-A*02:01	QLRKVTLIIFC	QLWKVTLIIFC	20911.6	7725.02	NB	SNV_D458_B0	10	2.707	0.4	0	0	0	0	0	0	0	False	10	2211	-11.2171	-6.87802	0.000345388	1	3	4	1372	NA	[{'QLRKVTLIIFC':['QLWKVTLIIFC']},{'QLRKVTLIIFC':['SNV_D458_B0','SNV_D458_B0'],'QLWKVTLIIFC':['SNV_D458_A','SNV_D458_A']}]
1226	Kosal	Kosal_B4403	HLA-B*44:03	ASNETTNAL	TSNETTNAL	10	0	0	ASNETTNAL/B4403	HLA-B*44:03	ASNETTNAL	TSNETTNAL	26677.7	31761.8	NB	SNV_D79_B0	10	0.83993	0.49	0	0	0	0	0	0	0	False	10	2211	-11.2563	-6.9192	0.000345336	1	3	4	1635	NA	[{'ASNETTNAL':['TSNETTNAL']},{'ASNETTNAL':['SNV_D79_B0','SNV_D79_B0'],'TSNETTNAL':['SNV_D79_A','SNV_D79_A']}]
1227	Kosal	Kosal_C0602	HLA-C*06:02	QVDYTFDRNV	QVNYTFDRNV	10	0	0	QVDYTFDRNV/C0602	HLA-C*06:02	QVDYTFDRNV	QVNYTFDRNV	23573.5	20042	NB	SNV_D20_B0	10	1.17621	0.1	0	0	0	0	0	0	0	False	10	2211	-12.3804	-7.53745	4.31831e-05	2	3	4	3546	NA	[{'QVDYTFDRNV':['QVNYTFDRNV']},{'QVDYTFDRNV':['SNV_D20_B0','SNV_D20_B0'],'QVNYTFDRNV':['SNV_D20_A','SNV_D20_A']}]
1228	Kosal	Kosal_A0101	HLA-A*01:01	QHSRLLMMHRI	QHSRLPMMHRI	10	0	0	QHSRLLMMHRI/A0101	HLA-A*01:01	QHSRLLMMHRI	QHSRLPMMHRI	31972.8	31559.7	NB	SNV_D94_B0	10	1.01309	0.12	0	0	0	0	0	0	0	False	10	2211	-12.4846	-7.61979	4.31761e-05	2	3	4	3822	NA	[{'QHSRLLMMHRI':['QHSRLPMMHRI']},{'QHSRLLMMHRI':['SNV_D94_B0','SNV_D94_B0'],'QHSRLPMMHRI':['SNV_D94_A','SNV_D94_A']}]
1229	Kosal	Kosal_A0201	HLA-A*02:01	DILAILLT	DIMAILLT	10	0	0	DILAILLT/A0201	HLA-A*02:01	DILAILLT	DIMAILLT	32811.1	27853.1	NB	SNV_D459_B0	10	1.17801	0.21	0	0	0	0	0	0	0	False	10	2211	-12.0746	-7.39277	0.000345301	1	3	4	1994	NA	[{'DILAILLT':['DIMAILLT']},{'DILAILLT':['SNV_D459_B0','SNV_D459_B0'],'DIMAILLT':['SNV_D459_A','SNV_D459_A']}]
1230	Kosal	Kosal_B4402	HLA-B*44:02	ELARRFAL	ELARCFAL	10	0	0	ELARRFAL/B4402	HLA-B*44:02	ELARRFAL	ELARCFAL	21845.8	18934	NB	SNV_D39_B0	10	1.15379	0.19	0	0	0	0	0	0	0	False	10	2211	-11.8252	-7.22125	0.000345378	1	3	4	1417	NA	[{'ELARRFAL':['ELARCFAL']},{'ELARCFAL':['SNV_D39_A','SNV_D39_A'],'ELARRFAL':['SNV_D39_B0','SNV_D39_B0']}]
1231	Kosal	Kosal_A0201	HLA-A*02:01	ILEYLDKWF	ILEYLGKWF	10	0	0	ILEYLDKWF/A0201	HLA-A*02:01	ILEYLDKWF	ILEYLGKWF	13663.1	18677.6	NB	SNV_D460_B0	10	0.731523	0.19	5.89525e-05	0	0	0	0	0	0	False	10	2211	-11.4486	-6.97369	0.000690791	1	3	3	351	NA	[{'ILEYLDKWF':['ILEYLGKWF']},{'ILEYLDKWF':['SNV_D460_B0','SNV_D460_B0'],'ILEYLGKWF':['SNV_D460_A','SNV_D460_A']}]
1232	Kosal	Kosal_A0201	HLA-A*02:01	AFLPLSPT	AFLPPSPT	10	0	0	AFLPLSPT/A0201	HLA-A*02:01	AFLPLSPT	AFLPPSPT	31521.4	37561.9	NB	SNV_D461_B0	10	0.839185	0.28	0	0	0	0	0	0	0	False	10	2211	-11.821	-7.24789	0.000345307	1	3	4	1910	NA	[{'AFLPLSPT':['AFLPPSPT']},{'AFLPLSPT':['SNV_D461_B0','SNV_D461_B0'],'AFLPPSPT':['SNV_D461_A','SNV_D461_A']}]
1233	Kosal	Kosal_A0201	HLA-A*02:01	TYVSWLIDA	PYVSWLIDA	10	0	0	TYVSWLIDA/A0201	HLA-A*02:01	TYVSWLIDA	PYVSWLIDA	11570.1	28815	NB	SNV_D462_B0	10	0.401529	0.3	0.8	0	0	0	0	0	0	False	10	2211	-10.9636	-6.68954	0.000690924	1	3	3	325	NA	[{'TYVSWLIDA':['PYVSWLIDA']},{'PYVSWLIDA':['SNV_D462_A','SNV_D462_A'],'TYVSWLIDA':['SNV_D462_B0','SNV_D462_B0']}]
1234	Kosal	Kosal_A0201	HLA-A*02:01	KYLKSIINSM	KHLKSIINSM	10	0	0	KYLKSIINSM/A0201	HLA-A*02:01	KYLKSIINSM	KHLKSIINSM	4002.18	6724.41	NB	SNV_D463_B0	10	0.595172	0.32	0	0	0	0	0	0	0	False	10	2211	-10.062	-6.1018	0.000346398	1	3	4	841	NA	[{'KYLKSIINSM':['KHLKSIINSM']},{'KHLKSIINSM':['SNV_D463_A','SNV_D463_A'],'KYLKSIINSM':['SNV_D463_B0','SNV_D463_B0']}]
1235	Kosal	Kosal_B0702	HLA-B*07:02	FLRGPARLQ	FLRGPAHLQ	10	0	0	FLRGPARLQ/B0702	HLA-B*07:02	FLRGPARLQ	FLRGPAHLQ	18328.5	18843.7	NB	SNV_D85_B0	10	0.97266	0.15	0	0	0	0	0	0	0	False	10	2211	-11.8663	-7.23031	0.000345422	1	3	4	1277	NA	[{'FLRGPARLQ':['FLRGPAHLQ']},{'FLRGPAHLQ':['SNV_D85_A','SNV_D85_A'],'FLRGPARLQ':['SNV_D85_B0','SNV_D85_B0']}]
1236	Kosal	Kosal_B0702	HLA-B*07:02	IKCHCKITSL	IKCHCKMTSL	10	0	0	IKCHCKITSL/B0702	HLA-B*07:02	IKCHCKITSL	IKCHCKMTSL	20339.3	18481.8	NB	SNV_D86_B0	10	1.1005	0.46	6.95161e-09	0	0	0	0	0	0	False	10	2211	-11.0872	-6.80328	0.000345395	1	3	3	1356	NA	[{'IKCHCKITSL':['IKCHCKMTSL']},{'IKCHCKITSL':['SNV_D86_B0','SNV_D86_B0'],'IKCHCKMTSL':['SNV_D86_A','SNV_D86_A']}]
1237	Kosal	Kosal_A6802	HLA-A*68:02	CGKKNSPV	CGKKNYPV	10	0	0	CGKKNSPV/A6802	HLA-A*68:02	CGKKNSPV	CGKKNYPV	34692	31498.2	NB	SNV_D17_B0	10	1.10139	0.12	0	0	0	0	0	0	0	False	10	2211	-12.5501	-7.66285	4.31746e-05	2	3	4	4038	NA	[{'CGKKNSPV':['CGKKNYPV']},{'CGKKNSPV':['SNV_D17_B0','SNV_D17_B0'],'CGKKNYPV':['SNV_D17_A','SNV_D17_A']}]
1238	Kosal	Kosal_A0301	HLA-A*03:01	RLTLRKFN	RLMLRKFN	10	0	0	RLTLRKFN/A0301	HLA-A*03:01	RLTLRKFN	RLMLRKFN	29031.9	17695.5	NB	SNV_D126_B0	10	1.64063	0.19	0	0	0	0	0	0	0	False	10	2211	-12.0534	-7.37126	0.000345321	1	3	4	1751	NA	[{'RLTLRKFN':['RLMLRKFN']},{'RLMLRKFN':['SNV_D126_A','SNV_D126_A'],'RLTLRKFN':['SNV_D126_B0','SNV_D126_B0']}]
1239	Kosal	Kosal_A0301	HLA-A*03:01	GTQRIWAAL	RTQRIWAAL	10	0	0	GTQRIWAAL/A0301	HLA-A*03:01	GTQRIWAAL	RTQRIWAAL	21032.1	9331.43	NB	SNV_D127_B0	10	2.2539	0.2	3.4758e-09	0	0	0	0	0	0	False	10	2211	-11.7553	-7.17916	0.000345386	1	3	3	1383	NA	[{'GTQRIWAAL':['RTQRIWAAL']},{'GTQRIWAAL':['SNV_D127_B0','SNV_D127_B0'],'RTQRIWAAL':['SNV_D127_A','SNV_D127_A']}]
1240	Kosal	Kosal_A0301	HLA-A*03:01	AIIDRGISP	AIIDRGIFP	10	0	0	AIIDRGISP/A0301	HLA-A*03:01	AIIDRGISP	AIIDRGIFP	29446.9	26131.5	NB	SNV_D128_B0	10	1.12688	0.18	0	0	0	0	0	0	0	False	10	2211	-12.1065	-7.402	0.000345318	1	3	4	1776	NA	[{'AIIDRGISP':['AIIDRGIFP']},{'AIIDRGIFP':['SNV_D128_A','SNV_D128_A'],'AIIDRGISP':['SNV_D128_B0','SNV_D128_B0']}]
1241	Kosal	Kosal_A0301	HLA-A*03:01	VTQRHIQQVAL	ITQRHIQQVAL	10	0	0	VTQRHIQQVAL/A0301	HLA-A*03:01	VTQRHIQQVAL	ITQRHIQQVAL	32949.4	32750	NB	SNV_D129_B0	10	1.00609	0.19	0	0	0	0	0	0	0	False	10	2211	-12.155	-7.43803	0.0003453	1	3	4	2004	NA	[{'VTQRHIQQVAL':['ITQRHIQQVAL']},{'ITQRHIQQVAL':['SNV_D129_A','SNV_D129_A'],'VTQRHIQQVAL':['SNV_D129_B0','SNV_D129_B0']}]
1242	Kosal	Kosal_A6801	HLA-A*68:01	MNASVFLLVN	MNASVLLLVN	10	0	0	MNASVFLLVN/A6801	HLA-A*68:01	MNASVFLLVN	MNASVLLLVN	11991.8	15063.8	NB	SNV_D18_B0	10	0.796068	0.1	0	0	0	0	0	0	0	False	10	2211	-11.838	-7.18091	4.32088e-05	2	3	4	3428	NA	[{'MNASVFLLVN':['MNASVLLLVN']},{'MNASVFLLVN':['SNV_D18_B0','SNV_D18_B0'],'MNASVLLLVN':['SNV_D18_A','SNV_D18_A']}]
1243	Kosal	Kosal_A6801	HLA-A*68:01	NTYVMKVKVE	DTYVMKVKVE	10	0	0	NTYVMKVKVE/A6801	HLA-A*68:01	NTYVMKVKVE	DTYVMKVKVE	12946.2	14789.7	NB	SNV_D19_B0	10	0.875354	0.14	0	0	0	0	0	0	0	False	10	2211	-11.6404	-7.0766	0.000345535	1	3	4	1094	NA	[{'NTYVMKVKVE':['DTYVMKVKVE']},{'DTYVMKVKVE':['SNV_D19_A','SNV_D19_A'],'NTYVMKVKVE':['SNV_D19_B0','SNV_D19_B0']}]
1244	Kosal	Kosal_B0702	HLA-B*07:02	FCLGWRSY	FGLGWRSY	10	0	0	FCLGWRSY/B0702	HLA-B*07:02	FCLGWRSY	FGLGWRSY	36043	32284.2	NB	SNV_D87_B0	10	1.11643	0.16	0	0	0	0	0	0	0	False	10	2211	-12.3593	-7.55927	0.000345287	1	3	4	2166	NA	[{'FCLGWRSY':['FGLGWRSY']},{'FCLGWRSY':['SNV_D87_B0','SNV_D87_B0'],'FGLGWRSY':['SNV_D87_A','SNV_D87_A']}]
1245	Kosal	Kosal_B0702	HLA-B*07:02	LFDQVRLL	LFHQVRLL	10	0	0	LFDQVRLL/B0702	HLA-B*07:02	LFDQVRLL	LFHQVRLL	22067.7	22340.6	NB	SNV_D88_B0	10	0.987784	0.17	0	0	0	0	0	0	0	False	10	2211	-11.919	-7.27441	0.000345375	1	3	4	1426	NA	[{'LFDQVRLL':['LFHQVRLL']},{'LFDQVRLL':['SNV_D88_B0','SNV_D88_B0'],'LFHQVRLL':['SNV_D88_A','SNV_D88_A']}]
1246	Kosal	Kosal_B0702	HLA-B*07:02	NTDIAFRL	NTDFAFRL	10	0	0	NTDIAFRL/B0702	HLA-B*07:02	NTDIAFRL	NTDFAFRL	30265.5	29461.6	NB	SNV_D89_B0	10	1.02729	0.16	0	0	0	0	0	0	0	False	10	2211	-12.2191	-7.46712	0.000345314	1	3	4	1823	NA	[{'NTDIAFRL':['NTDFAFRL']},{'NTDFAFRL':['SNV_D89_A','SNV_D89_A'],'NTDIAFRL':['SNV_D89_B0','SNV_D89_B0']}]
1247	Kosal	Kosal_B0702	HLA-B*07:02	WVMSRIFED	WVMSRISED	10	0	0	WVMSRIFED/B0702	HLA-B*07:02	WVMSRIFED	WVMSRISED	23067.1	18097.5	NB	SNV_D90_B0	10	1.2746	0.13	0	0	0	0	0	0	0	False	10	2211	-12.161	-7.41315	4.31837e-05	2	3	4	3538	NA	[{'WVMSRIFED':['WVMSRISED']},{'WVMSRIFED':['SNV_D90_B0','SNV_D90_B0'],'WVMSRISED':['SNV_D90_A','SNV_D90_A']}]
1248	Kosal	Kosal_A0101	HLA-A*01:01	RRSSSRRSGY	RRLSSRRSGY	10	0	0	RRSSSRRSGY/A0101	HLA-A*01:01	RRSSSRRSGY	RRLSSRRSGY	7489.63	12971.1	WB	SNV_D95_B0	10	0.577411	0.13	0	0	0	0	0	0	0	False	10	2211	-11.2583	-6.81978	4.32402e-05	2	3	4	3413	NA	[{'RRSSSRRSGY':['RRLSSRRSGY']},{'RRLSSRRSGY':['SNV_D95_A','SNV_D95_A'],'RRSSSRRSGY':['SNV_D95_B0','SNV_D95_B0']}]
1249	Kosal	Kosal_A0101	HLA-A*01:01	FFCFASGTFQL	FFSFASGTFQL	10	0	0	FFCFASGTFQL/A0101	HLA-A*01:01	FFCFASGTFQL	FFSFASGTFQL	26435.2	19682.2	NB	SNV_D96_B0	10	1.3431	0.17	5.89525e-05	0	0	0	0	0	0	False	10	2211	-12.0639	-7.36967	0.000690437	1	3	3	483	NA	[{'FFCFASGTFQL':['FFSFASGTFQL']},{'FFCFASGTFQL':['SNV_D96_B0','SNV_D96_B0'],'FFSFASGTFQL':['SNV_D96_A','SNV_D96_A']}]
1250	Kosal	Kosal_A0101	HLA-A*01:01	LVFSILSILTL	LVSSILSILTL	10	0	0	LVFSILSILTL/A0101	HLA-A*01:01	LVFSILSILTL	LVSSILSILTL	31427.4	27762.5	NB	SNV_D97_B0	10	1.13201	0.28	0	0	0	0	0	0	0	False	10	2211	-11.8186	-7.24631	0.000345308	1	3	4	1904	NA	[{'LVFSILSILTL':['LVSSILSILTL']},{'LVFSILSILTL':['SNV_D97_B0','SNV_D97_B0'],'LVSSILSILTL':['SNV_D97_A','SNV_D97_A']}]
1251	Kosal	Kosal_A0201	HLA-A*02:01	LAGCTGGFL	LACCTGGFL	10	0	0	LAGCTGGFL/A0201	HLA-A*02:01	LAGCTGGFL	LACCTGGFL	14848.9	10090.3	NB	SNV_D464_B0	10	1.4716	0.15	0.999941	0	0	0	0	0	0	False	10	2211	-11.6974	-7.11926	0.000690733	1	3	3	362	NA	[{'LAGCTGGFL':['LACCTGGFL']},{'LACCTGGFL':['SNV_D464_A','SNV_D464_A'],'LAGCTGGFL':['SNV_D464_B0','SNV_D464_B0']}]
1252	Kosal	Kosal_A0201	HLA-A*02:01	FQKSLSPSS	FQRSLSPSS	10	0	0	FQKSLSPSS/A0201	HLA-A*02:01	FQKSLSPSS	FQRSLSPSS	16654.5	17877.4	NB	SNV_D183_B0	20	0.931593	0.17	0	0	0	0	0	0	0	False	20	2211	-11.007	-7.12596	0.00069066	1	2	4	377	NA	[{'FQKSLSPSS':['FQRSLSPSS']},{'FQKSLSPSS':['SNV_D465_B0','SNV_D183_B0','SNV_D465_B0','SNV_D183_B0'],'FQRSLSPSS':['SNV_D465_A','SNV_D183_A','SNV_D465_A','SNV_D183_A']}]
1253	Kosal	Kosal_A0201	HLA-A*02:01	NGFEAHHPTML	NGFEAHHPAML	10	0	0	NGFEAHHPTML/A0201	HLA-A*02:01	NGFEAHHPTML	NGFEAHHPAML	25373.6	24371	NB	SNV_D466_B0	10	1.04114	0.21	0	0	0	0	0	0	0	False	10	2211	-11.8683	-7.25717	0.000345346	1	3	4	1568	NA	[{'NGFEAHHPTML':['NGFEAHHPAML']},{'NGFEAHHPAML':['SNV_D466_A','SNV_D466_A'],'NGFEAHHPTML':['SNV_D466_B0','SNV_D466_B0']}]
1254	Kosal	Kosal_A2402	HLA-A*24:02	NLFRTQMM	NLFRTQVM	10	0	0	NLFRTQMM/A2402	HLA-A*24:02	NLFRTQMM	NLFRTQVM	34956.1	35095.6	NB	SNV_D116_B0	10	0.996026	0.16	0	0	0	0	0	0	0	False	10	2211	-12.3348	-7.54312	0.000345291	1	3	4	2102	NA	[{'NLFRTQMM':['NLFRTQVM']},{'NLFRTQMM':['SNV_D116_B0','SNV_D116_B0'],'NLFRTQVM':['SNV_D116_A','SNV_D116_A']}]
1255	Kosal	Kosal_A0201	HLA-A*02:01	RAPESACVGNI	RAPESARVGNI	10	0	0	RAPESACVGNI/A0201	HLA-A*02:01	RAPESACVGNI	RAPESARVGNI	23429.6	29257	NB	SNV_D467_B0	10	0.80082	0.26	0	0	0	0	0	0	0	False	10	2211	-11.6399	-7.12327	0.000345362	1	3	4	1489	NA	[{'RAPESACVGNI':['RAPESARVGNI']},{'RAPESACVGNI':['SNV_D467_B0','SNV_D467_B0'],'RAPESARVGNI':['SNV_D467_A','SNV_D467_A']}]
1256	Kosal	Kosal_A2402	HLA-A*24:02	VRVSKEARPAF	VRVAKEARPAF	10	0	0	VRVSKEARPAF/A2402	HLA-A*24:02	VRVSKEARPAF	VRVAKEARPAF	28628.5	28128.7	NB	SNV_D117_B0	10	1.01777	0.26	0	0	0	0	0	0	0	False	10	2211	-11.8008	-7.22898	0.000345323	1	3	4	1728	NA	[{'VRVSKEARPAF':['VRVAKEARPAF']},{'VRVAKEARPAF':['SNV_D117_A','SNV_D117_A'],'VRVSKEARPAF':['SNV_D117_B0','SNV_D117_B0']}]
1257	Kosal	Kosal_A0301	HLA-A*03:01	SRGKSQAK	SRRKSQAK	10	0	0	SRGKSQAK/A0301	HLA-A*03:01	SRGKSQAK	SRRKSQAK	27522	24416.4	NB	SNV_D130_B0	10	1.12719	0.23	0	0	0	0	0	0	0	False	10	2211	-11.8635	-7.26092	0.00034533	1	3	4	1675	NA	[{'SRGKSQAK':['SRRKSQAK']},{'SRGKSQAK':['SNV_D130_B0','SNV_D130_B0'],'SRRKSQAK':['SNV_D130_A','SNV_D130_A']}]
1258	Kosal	Kosal_A0301	HLA-A*03:01	VSRMAMEL	VSRTAMEL	10	0	0	VSRMAMEL/A0301	HLA-A*03:01	VSRMAMEL	VSRTAMEL	30421.7	31333.7	NB	SNV_D131_B0	10	0.970895	0.16	0	0	0	0	0	0	0	False	10	2211	-12.2233	-7.46983	0.000345313	1	3	4	1838	NA	[{'VSRMAMEL':['VSRTAMEL']},{'VSRMAMEL':['SNV_D131_B0','SNV_D131_B0'],'VSRTAMEL':['SNV_D131_A','SNV_D131_A']}]
1259	Kosal	Kosal_A0301	HLA-A*03:01	KALQHLHKLA	KALQRLHKLA	10	0	0	KALQHLHKLA/A0301	HLA-A*03:01	KALQHLHKLA	KALQRLHKLA	19994.5	20676.3	NB	SNV_D132_B0	10	0.967025	0.27	0	0	0	0	0	0	0	False	10	2211	-11.4837	-7.02341	0.000345399	1	3	4	1344	NA	[{'KALQHLHKLA':['KALQRLHKLA']},{'KALQHLHKLA':['SNV_D132_B0','SNV_D132_B0'],'KALQRLHKLA':['SNV_D132_A','SNV_D132_A']}]
1260	Kosal	Kosal_A1101	HLA-A*11:01	WTRDVAFL	WKRDVAFL	10	0	0	WTRDVAFL/A1101	HLA-A*11:01	WTRDVAFL	WKRDVAFL	32523.3	43289.2	NB	SNV_D56_B0	10	0.751304	0.2	0	0	0	0	0	0	0	False	10	2211	-12.1051	-7.4091	0.000345302	1	3	4	1975	NA	[{'WTRDVAFL':['WKRDVAFL']},{'WKRDVAFL':['SNV_D56_A','SNV_D56_A'],'WTRDVAFL':['SNV_D56_B0','SNV_D56_B0']}]
1261	Kosal	Kosal_A0201	HLA-A*02:01	SSHNISVIA	SSHNMSVIA	10	0	0	SSHNISVIA/A0201	HLA-A*02:01	SSHNISVIA	SSHNMSVIA	18697.2	21672.7	NB	SNV_D468_B0	10	0.862708	0.23	0	0	0	0	0	0	0	False	10	2211	-11.5533	-7.05698	0.000345416	1	3	4	1288	NA	[{'SSHNISVIA':['SSHNMSVIA']},{'SSHNISVIA':['SNV_D468_B0','SNV_D468_B0'],'SSHNMSVIA':['SNV_D468_A','SNV_D468_A']}]
1262	Kosal	Kosal_A2402	HLA-A*24:02	FEGVGSSKI	YEGVGSSKI	10	0	0	FEGVGSSKI/A2402	HLA-A*24:02	FEGVGSSKI	YEGVGSSKI	29112.1	25547.2	NB	SNV_D118_B0	10	1.13954	0.16	0	0	0	0	0	0	0	False	10	2211	-12.188	-7.44662	0.00034532	1	3	4	1759	NA	[{'FEGVGSSKI':['YEGVGSSKI']},{'FEGVGSSKI':['SNV_D118_B0','SNV_D118_B0'],'YEGVGSSKI':['SNV_D118_A','SNV_D118_A']}]
1263	Kosal	Kosal_A2402	HLA-A*24:02	AEQQDQFPL	AEQQDQFLL	10	0	0	AEQQDQFPL/A2402	HLA-A*24:02	AEQQDQFPL	AEQQDQFLL	29423.4	24754.8	NB	SNV_D119_B0	10	1.18859	0.19	0	0	0	0	0	0	0	False	10	2211	-12.0642	-7.37832	0.000345318	1	3	4	1775	NA	[{'AEQQDQFPL':['AEQQDQFLL']},{'AEQQDQFLL':['SNV_D119_A','SNV_D119_A'],'AEQQDQFPL':['SNV_D119_B0','SNV_D119_B0']}]
1264	Kosal	Kosal_A2402	HLA-A*24:02	PRMPRGWTAL	PRMPRGWTAP	10	0	0	PRMPRGWTAL/A2402	HLA-A*24:02	PRMPRGWTAL	PRMPRGWTAP	8789.48	33743.2	NB	SNV_D120_B0	10	0.260482	0.17	4.72028e-15	0	0	0	0	0	0	False	10	2211	-11.1802	-6.78882	0.000691198	1	3	3	301	NA	[{'PRMPRGWTAL':['PRMPRGWTAP']},{'PRMPRGWTAL':['SNV_D120_B0','SNV_D120_B0'],'PRMPRGWTAP':['SNV_D120_A','SNV_D120_A']}]
1265	Kosal	Kosal_A0201	HLA-A*02:01	TAVTQLTVVPM	TAVTQLTVVPV	10	0	0	TAVTQLTVVPM/A0201	HLA-A*02:01	TAVTQLTVVPM	TAVTQLTVVPV	20930.9	7042.37	NB	SNV_D469_B0	10	2.97214	0.22	0	0	0	0	0	0	0	False	10	2211	-11.678	-7.13563	0.000345388	1	3	4	1373	NA	[{'TAVTQLTVVPM':['TAVTQLTVVPV']},{'TAVTQLTVVPM':['SNV_D469_B0','SNV_D469_B0'],'TAVTQLTVVPV':['SNV_D469_A','SNV_D469_A']}]
1266	Kosal	Kosal_B0702	HLA-B*07:02	ILFKKVLKGEV	ILYKKVLKGEV	10	0	0	ILFKKVLKGEV/B0702	HLA-B*07:02	ILFKKVLKGEV	ILYKKVLKGEV	34842.9	33857.3	NB	SNV_D91_B0	10	1.02911	0.21	0	0	0	0	0	0	0	False	10	2211	-12.1228	-7.42446	0.000345292	1	3	4	2097	NA	[{'ILFKKVLKGEV':['ILYKKVLKGEV']},{'ILFKKVLKGEV':['SNV_D91_B0','SNV_D91_B0'],'ILYKKVLKGEV':['SNV_D91_A','SNV_D91_A']}]
1267	Kosal	Kosal_A0201	HLA-A*02:01	AKLGLKPLEV	AKLGLKSLEV	10	0	0	AKLGLKPLEV/A0201	HLA-A*02:01	AKLGLKPLEV	AKLGLKSLEV	2808.48	2303.49	NB	SNV_D470_B0	10	1.21923	0.26	2.66882e-11	0	0	0	0	0	0	False	10	2211	-9.93758	-6.00427	0.000346927	1	3	3	811	NA	[{'AKLGLKPLEV':['AKLGLKSLEV']},{'AKLGLKPLEV':['SNV_D470_B0','SNV_D470_B0'],'AKLGLKSLEV':['SNV_D470_A','SNV_D470_A']}]
1268	Kosal	Kosal_B5201	HLA-B*52:01	SISVIDFYL	SISVIDFYS	10	0	0	SISVIDFYL/B5201	HLA-B*52:01	SISVIDFYL	SISVIDFYS	18463.6	36221.3	NB	SNV_D17_B0	10	0.509745	0.21	1.57343e-15	0	0	0	0	0	0	False	10	2211	-11.6132	-7.08947	0.00034542	1	3	3	1282	NA	[{'SISVIDFYL':['SISVIDFYS']},{'SISVIDFYL':['SNV_D17_B0','SNV_D17_B0'],'SISVIDFYS':['SNV_D17_A','SNV_D17_A']}]
1269	Kosal	Kosal_A0301	HLA-A*03:01	TLAALDALA	TLAALDPLA	10	0	0	TLAALDALA/A0301	HLA-A*03:01	TLAALDALA	TLAALDPLA	21711.9	22635.5	NB	SNV_D133_B0	10	0.959199	0.18	0	0	0	0	0	0	0	False	10	2211	-11.8619	-7.24126	0.000345379	1	3	4	1407	NA	[{'TLAALDALA':['TLAALDPLA']},{'TLAALDALA':['SNV_D133_B0','SNV_D133_B0'],'TLAALDPLA':['SNV_D133_A','SNV_D133_A']}]
1270	Kosal	Kosal_B4403	HLA-B*44:03	QQSSYNTVS	QQSNYNTVS	10	0	0	QQSSYNTVS/B4403	HLA-B*44:03	QQSSYNTVS	QQSNYNTVS	25353.6	26650.5	NB	SNV_D80_B0	10	0.951334	0.17	0.999941	0	0	0	0	0	0	False	10	2211	-12.0304	-7.34763	0.000690453	1	3	3	460	NA	[{'QQSSYNTVS':['QQSNYNTVS']},{'QQSNYNTVS':['SNV_D80_A','SNV_D80_A'],'QQSSYNTVS':['SNV_D80_B0','SNV_D80_B0']}]
1271	Kosal	Kosal_A0201	HLA-A*02:01	NGLIDFAI	NGLIDFTI	10	0	0	NGLIDFAI/A0201	HLA-A*02:01	NGLIDFAI	NGLIDFTI	30004.9	30637.4	NB	SNV_D471_B0	10	0.979356	0.17	0	0	0	0	0	0	0	False	10	2211	-12.1655	-7.43648	0.000345315	1	3	4	1807	NA	[{'NGLIDFAI':['NGLIDFTI']},{'NGLIDFAI':['SNV_D471_B0','SNV_D471_B0'],'NGLIDFTI':['SNV_D471_A','SNV_D471_A']}]
1272	Kosal	Kosal_A0201	HLA-A*02:01	LATAFDPATSA	LATAFDPAPSA	10	0	0	LATAFDPATSA/A0201	HLA-A*02:01	LATAFDPATSA	LATAFDPAPSA	23311	22053.8	NB	SNV_D472_B0	10	1.05701	0.28	0	0	0	0	0	0	0	False	10	2211	-11.5788	-7.08872	0.000345363	1	3	4	1479	NA	[{'LATAFDPATSA':['LATAFDPAPSA']},{'LATAFDPAPSA':['SNV_D472_A','SNV_D472_A'],'LATAFDPATSA':['SNV_D472_B0','SNV_D472_B0']}]
1273	Kosal	Kosal_A0201	HLA-A*02:01	FILAFENAVCD	FILAFENAICD	10	0	0	FILAFENAVCD/A0201	HLA-A*02:01	FILAFENAVCD	FILAFENAICD	9069.25	12970.5	NB	SNV_D473_B0	10	0.699221	0.17	1.42452e-21	0	0	0	0	0	0	False	10	2211	-11.2054	-6.80535	0.000345701	1	3	4	967	NA	[{'FILAFENAVCD':['FILAFENAICD']},{'FILAFENAICD':['SNV_D473_A','SNV_D473_A'],'FILAFENAVCD':['SNV_D473_B0','SNV_D473_B0']}]
1274	Kosal	Kosal_A0301	HLA-A*03:01	KSLVSRQEA	KSLVSRQQA	10	0	0	KSLVSRQEA/A0301	HLA-A*03:01	KSLVSRQEA	KSLVSRQQA	25241.6	23185.5	NB	SNV_D134_B0	10	1.08868	0.24	0	0	0	0	0	0	0	False	10	2211	-11.7613	-7.19699	0.000345347	1	3	4	1557	NA	[{'KSLVSRQEA':['KSLVSRQQA']},{'KSLVSRQEA':['SNV_D134_B0','SNV_D134_B0'],'KSLVSRQQA':['SNV_D134_A','SNV_D134_A']}]
1275	Kosal	Kosal_A0301	HLA-A*03:01	TMQLPFCVSW	TMHLPFCVSW	10	0	0	TMQLPFCVSW/A0301	HLA-A*03:01	TMQLPFCVSW	TMHLPFCVSW	18976.2	16726.3	NB	SNV_D135_B0	10	1.13451	0.14	0.5	0	0	0	0	0	0	False	10	2211	-11.9473	-7.2783	0.000690586	1	3	3	401	NA	[{'TMQLPFCVSW':['TMHLPFCVSW']},{'TMHLPFCVSW':['SNV_D135_A','SNV_D135_A'],'TMQLPFCVSW':['SNV_D135_B0','SNV_D135_B0']}]
1276	Kosal	Kosal_A0301	HLA-A*03:01	LLLLFLLGPRL	LLLLFLLGPSL	10	0	0	LLLLFLLGPRL/A0301	HLA-A*03:01	LLLLFLLGPRL	LLLLFLLGPSL	19633.7	25685.5	NB	SNV_D136_B0	10	0.76439	0.15	0.992381	0	0	0	0	0	0	False	10	2211	-11.9215	-7.2666	0.000690568	1	3	3	406	NA	[{'LLLLFLLGPRL':['LLLLFLLGPSL']},{'LLLLFLLGPRL':['SNV_D136_B0','SNV_D136_B0'],'LLLLFLLGPSL':['SNV_D136_A','SNV_D136_A']}]
1277	Kosal	Kosal_C1403	HLA-C*14:03	LSLADVLVTI	LSLAYVLVTI	10	0	0	LSLADVLVTI/C1403	HLA-C*14:03	LSLADVLVTI	LSLAYVLVTI	16661.7	16676.7	NB	SNV_D20_B0	10	0.999102	0.12	0.667518	0	0	0	0	0	0	False	10	2211	-11.9616	-7.27599	8.63846e-05	2	3	3	2592	NA	[{'LSLADVLVTI':['LSLAYVLVTI']},{'LSLADVLVTI':['SNV_D20_B0','SNV_D20_B0'],'LSLAYVLVTI':['SNV_D20_A','SNV_D20_A']}]
1278	Kosal	Kosal_A0201	HLA-A*02:01	VLDHWADMEK	VLYHWADMEK	10	0	0	VLDHWADMEK/A0201	HLA-A*02:01	VLDHWADMEK	VLYHWADMEK	13906.1	6811.77	NB	SNV_D474_B0	10	2.04148	0.21	0.996176	0	0	0	0	0	0	False	10	2211	-11.3857	-6.93994	0.000690779	1	3	3	353	NA	[{'VLDHWADMEK':['VLYHWADMEK']},{'VLDHWADMEK':['SNV_D474_B0','SNV_D474_B0'],'VLYHWADMEK':['SNV_D474_A','SNV_D474_A']}]
1279	Kosal	Kosal_A0201	HLA-A*02:01	IIKTILRIPST	IIRTILRIPST	10	0	0	IIKTILRIPST/A0201	HLA-A*02:01	IIKTILRIPST	IIRTILRIPST	21392.5	21403.8	NB	SNV_D475_B0	10	0.99947	0.28	0	0	0	0	0	0	0	False	10	2211	-11.5099	-7.04342	0.000345382	1	3	4	1395	NA	[{'IIKTILRIPST':['IIRTILRIPST']},{'IIKTILRIPST':['SNV_D475_B0','SNV_D475_B0'],'IIRTILRIPST':['SNV_D475_A','SNV_D475_A']}]
1280	Kosal	Kosal_A0201	HLA-A*02:01	GRLRWGPAPLL	GQLRWGPAPLL	10	0	0	GRLRWGPAPLL/A0201	HLA-A*02:01	GRLRWGPAPLL	GQLRWGPAPLL	751.13	902.03	NB	SNV_D476_B0	10	0.832711	0.22	0.999941	0	0	0	0	0	0	False	10	2211	-9.00784	-5.38044	0.00070318	1	3	3	168	NA	[{'GRLRWGPAPLL':['GQLRWGPAPLL']},{'GQLRWGPAPLL':['SNV_D476_A','SNV_D476_A'],'GRLRWGPAPLL':['SNV_D476_B0','SNV_D476_B0']}]
1281	Kosal	Kosal_A2402	HLA-A*24:02	YFRDIGVPMT	YFWDIGVPMT	10	0	0	YFRDIGVPMT/A2402	HLA-A*24:02	YFRDIGVPMT	YFWDIGVPMT	25622.7	17538.9	NB	SNV_D121_B0	10	1.46091	0.15	3.4758e-09	0	0	0	0	0	0	False	10	2211	-12.1352	-7.40703	0.000345344	1	3	3	1579	NA	[{'YFRDIGVPMT':['YFWDIGVPMT']},{'YFRDIGVPMT':['SNV_D121_B0','SNV_D121_B0'],'YFWDIGVPMT':['SNV_D121_A','SNV_D121_A']}]
1282	Kosal	Kosal_B4403	HLA-B*44:03	CSQSLAAAAA	FSQSLAAAAA	10	0	0	CSQSLAAAAA/B4403	HLA-B*44:03	CSQSLAAAAA	FSQSLAAAAA	22874	25567.1	NB	SNV_D81_B0	10	0.894668	0.18	0	0	0	0	0	0	0	False	10	2211	-11.9038	-7.26876	0.000345367	1	3	4	1458	NA	[{'CSQSLAAAAA':['FSQSLAAAAA']},{'CSQSLAAAAA':['SNV_D81_B0','SNV_D81_B0'],'FSQSLAAAAA':['SNV_D81_A','SNV_D81_A']}]
1283	Kosal	Kosal_A0201	HLA-A*02:01	ISLKRKFL	ISLRRKFL	10	0	0	ISLKRKFL/A0201	HLA-A*02:01	ISLKRKFL	ISLRRKFL	35261.2	35124.5	NB	SNV_D477_B0	10	1.00389	0.28	0	0	0	0	0	0	0	False	10	2211	-11.9109	-7.30703	0.00034529	1	3	4	2121	NA	[{'ISLKRKFL':['ISLRRKFL']},{'ISLKRKFL':['SNV_D477_B0','SNV_D477_B0'],'ISLRRKFL':['SNV_D477_A','SNV_D477_A']}]
1284	Kosal	Kosal_A0201	HLA-A*02:01	QSFSSALVA	QSFFSALVA	10	0	0	QSFSSALVA/A0201	HLA-A*02:01	QSFSSALVA	QSFFSALVA	11323.4	8322.29	NB	SNV_D478_B0	10	1.36061	0.23	0	0	0	0	0	0	0	False	10	2211	-11.1508	-6.79244	0.000345591	1	3	4	1050	NA	[{'QSFSSALVA':['QSFFSALVA']},{'QSFFSALVA':['SNV_D478_A','SNV_D478_A'],'QSFSSALVA':['SNV_D478_B0','SNV_D478_B0']}]
1285	Kosal	Kosal_A0201	HLA-A*02:01	TQRLLQEA	TKRLLQEA	10	0	0	TQRLLQEA/A0201	HLA-A*02:01	TQRLLQEA	TKRLLQEA	33972.1	43568.8	NB	SNV_D479_B0	10	0.779735	0.21	0	0	0	0	0	0	0	False	10	2211	-12.1025	-7.41111	0.000345296	1	3	4	2046	NA	[{'TQRLLQEA':['TKRLLQEA']},{'TKRLLQEA':['SNV_D479_A','SNV_D479_A'],'TQRLLQEA':['SNV_D479_B0','SNV_D479_B0']}]
1286	Kosal	Kosal_A0201	HLA-A*02:01	YAAYAGSAFIC	DAAYAGSAFIC	10	0	0	YAAYAGSAFIC/A0201	HLA-A*02:01	YAAYAGSAFIC	DAAYAGSAFIC	12888	32301	NB	SNV_D480_B0	10	0.398996	0.41	0	0	0	0	0	0	0	False	10	2211	-10.8097	-6.61209	0.000345537	1	3	4	1093	NA	[{'YAAYAGSAFIC':['DAAYAGSAFIC']},{'DAAYAGSAFIC':['SNV_D480_A','SNV_D480_A'],'YAAYAGSAFIC':['SNV_D480_B0','SNV_D480_B0']}]
1287	Kosal	Kosal_A0201	HLA-A*02:01	GSFYLPSNCRA	GSFYLPPNCRA	10	0	0	GSFYLPSNCRA/A0201	HLA-A*02:01	GSFYLPSNCRA	GSFYLPPNCRA	24932.2	24309.4	NB	SNV_D481_B0	10	1.02562	0.29	0	0	0	0	0	0	0	False	10	2211	-11.6058	-7.10909	0.000345349	1	3	4	1546	NA	[{'GSFYLPSNCRA':['GSFYLPPNCRA']},{'GSFYLPPNCRA':['SNV_D481_A','SNV_D481_A'],'GSFYLPSNCRA':['SNV_D481_B0','SNV_D481_B0']}]
1288	Kosal	Kosal_A0201	HLA-A*02:01	VTPQADTAL	VTPQAGTAL	10	0	0	VTPQADTAL/A0201	HLA-A*02:01	VTPQADTAL	VTPQAGTAL	19118.2	18163.4	NB	SNV_D482_B0	10	1.05257	0.27	0	0	0	0	0	0	0	False	10	2211	-11.4477	-6.99977	0.00034541	1	3	4	1308	NA	[{'VTPQADTAL':['VTPQAGTAL']},{'VTPQADTAL':['SNV_D482_B0','SNV_D482_B0'],'VTPQAGTAL':['SNV_D482_A','SNV_D482_A']}]
1289	Kosal	Kosal_B2705	HLA-B*27:05	LLANMAVDW	LLANMAVDR	10	0	0	LLANMAVDW/B2705	HLA-B*27:05	LLANMAVDW	LLANMAVDR	28196	23836.7	NB	SNV_D23_B0	10	1.18288	0.12	0	0	0	0	0	0	0	False	10	2211	-12.3838	-7.55348	4.31788e-05	2	3	4	3661	NA	[{'LLANMAVDW':['LLANMAVDR']},{'LLANMAVDR':['SNV_D23_A','SNV_D23_A'],'LLANMAVDW':['SNV_D23_B0','SNV_D23_B0']}]
1290	Kosal	Kosal_B0702	HLA-B*07:02	PLALLYLSAL	HLALLYLSAL	10	0	0	PLALLYLSAL/B0702	HLA-B*07:02	PLALLYLSAL	HLALLYLSAL	19655.2	3636.09	NB	SNV_D92_B0	10	5.40558	0.23	0	0	0	0	0	0	0	False	10	2211	-11.5934	-7.08334	0.000345403	1	3	4	1330	NA	[{'PLALLYLSAL':['HLALLYLSAL']},{'HLALLYLSAL':['SNV_D92_A','SNV_D92_A'],'PLALLYLSAL':['SNV_D92_B0','SNV_D92_B0']}]
1291	Kosal	Kosal_B0702	HLA-B*07:02	HGGEFGCTM	HGGEFGCKM	10	0	0	HGGEFGCTM/B0702	HLA-B*07:02	HGGEFGCTM	HGGEFGCKM	13933.2	22229.4	NB	SNV_D93_B0	10	0.62679	0.26	0	0	0	0	0	0	0	False	10	2211	-11.2229	-6.84912	0.000345508	1	3	4	1119	NA	[{'HGGEFGCTM':['HGGEFGCKM']},{'HGGEFGCKM':['SNV_D93_A','SNV_D93_A'],'HGGEFGCTM':['SNV_D93_B0','SNV_D93_B0']}]
1292	Kosal	Kosal_B0702	HLA-B*07:02	SQILQKKVSVV	RQILQKKVSVV	10	0	0	SQILQKKVSVV/B0702	HLA-B*07:02	SQILQKKVSVV	RQILQKKVSVV	28879.9	23220.1	NB	SNV_D94_B0	10	1.24375	0.44	0	0	0	0	0	0	0	False	10	2211	-11.4028	-7.00733	0.000345322	1	3	4	1742	NA	[{'SQILQKKVSVV':['RQILQKKVSVV']},{'RQILQKKVSVV':['SNV_D94_A','SNV_D94_A'],'SQILQKKVSVV':['SNV_D94_B0','SNV_D94_B0']}]
1293	Kosal	Kosal_B4403	HLA-B*44:03	QKQYQQQIHM	QKQYQPQIHM	10	0	0	QKQYQQQIHM/B4403	HLA-B*44:03	QKQYQQQIHM	QKQYQPQIHM	21249.9	19939	NB	SNV_D82_B0	10	1.06575	0.35	0.00761977	0	0	0	0	0	0	False	10	2211	-11.3328	-6.94392	0.00069053	1	3	3	417	NA	[{'QKQYQQQIHM':['QKQYQPQIHM']},{'QKQYQPQIHM':['SNV_D82_A','SNV_D82_A'],'QKQYQQQIHM':['SNV_D82_B0','SNV_D82_B0']}]
1294	Kosal	Kosal_A0101	HLA-A*01:01	TETDIANFF	TENDIANFF	10	0	0	TETDIANFF/A0101	HLA-A*01:01	TETDIANFF	TENDIANFF	22865.4	19193.7	NB	SNV_D98_B0	10	1.1913	0.19	0	0	0	0	0	0	0	False	10	2211	-11.8618	-7.24531	0.000345367	1	3	4	1457	NA	[{'TETDIANFF':['TENDIANFF']},{'TENDIANFF':['SNV_D98_A','SNV_D98_A'],'TETDIANFF':['SNV_D98_B0','SNV_D98_B0']}]
1295	Kosal	Kosal_A6801	HLA-A*68:01	HFIDNQGQVHV	DFIDNQGQVHV	10	0	0	HFIDNQGQVHV/A6801	HLA-A*68:01	HFIDNQGQVHV	DFIDNQGQVHV	31695.8	34798.4	NB	SNV_D20_B0	10	0.910842	0.18	0	0	0	0	0	0	0	False	10	2211	-12.1655	-7.44082	0.000345306	1	3	4	1923	NA	[{'HFIDNQGQVHV':['DFIDNQGQVHV']},{'DFIDNQGQVHV':['SNV_D20_A','SNV_D20_A'],'HFIDNQGQVHV':['SNV_D20_B0','SNV_D20_B0']}]
1296	Kosal	Kosal_B0702	HLA-B*07:02	EAPPKGSA	KAPPKGSA	10	0	0	EAPPKGSA/B0702	HLA-B*07:02	EAPPKGSA	KAPPKGSA	32928.1	23512.1	NB	SNV_D95_B0	10	1.40047	0.2	0	0	0	0	0	0	0	False	10	2211	-12.115	-7.41563	0.0003453	1	3	4	2000	NA	[{'EAPPKGSA':['KAPPKGSA']},{'EAPPKGSA':['SNV_D95_B0','SNV_D95_B0'],'KAPPKGSA':['SNV_D95_A','SNV_D95_A']}]
1297	Kosal	Kosal_A0101	HLA-A*01:01	RMPPRDLSL	RMPPQDLSL	10	0	0	RMPPRDLSL/A0101	HLA-A*01:01	RMPPRDLSL	RMPPQDLSL	28175.6	29129.7	NB	SNV_D99_B0	10	0.967245	0.15	0	0	0	0	0	0	0	False	10	2211	-12.2114	-7.45713	0.000345326	1	3	4	1707	NA	[{'RMPPRDLSL':['RMPPQDLSL']},{'RMPPQDLSL':['SNV_D99_A','SNV_D99_A'],'RMPPRDLSL':['SNV_D99_B0','SNV_D99_B0']}]
1298	Kosal	Kosal_A0201	HLA-A*02:01	LAATRPRAKEV	LASTRPRAKEV	10	0	0	LAATRPRAKEV/A0201	HLA-A*02:01	LAATRPRAKEV	LASTRPRAKEV	37470.2	39129.2	NB	SNV_D483_B0	10	0.957603	0.22	0	0	0	0	0	0	0	False	10	2211	-12.1453	-7.4428	0.000345282	1	3	4	2262	NA	[{'LAATRPRAKEV':['LASTRPRAKEV']},{'LAATRPRAKEV':['SNV_D483_B0','SNV_D483_B0'],'LASTRPRAKEV':['SNV_D483_A','SNV_D483_A']}]
1299	Kosal	Kosal_A2402	HLA-A*24:02	IARAVLVDM	ISRAVLVDM	10	0	0	IARAVLVDM/A2402	HLA-A*24:02	IARAVLVDM	ISRAVLVDM	34252.6	31994.6	NB	SNV_D122_B0	10	1.07058	0.14	2.66882e-11	0	0	0	0	0	0	False	10	2211	-12.4212	-7.58983	0.000345294	1	3	3	2062	NA	[{'IARAVLVDM':['ISRAVLVDM']},{'IARAVLVDM':['SNV_D122_B0','SNV_D122_B0'],'ISRAVLVDM':['SNV_D122_A','SNV_D122_A']}]
1300	Kosal	Kosal_A0201	HLA-A*02:01	SSTCSLPQGI	SSTCSLPQGM	10	0	0	SSTCSLPQGI/A0201	HLA-A*02:01	SSTCSLPQGI	SSTCSLPQGM	11679	19468.5	NB	SNV_D484_B0	10	0.599891	0.32	0	0	0	0	0	0	0	False	10	2211	-10.9214	-6.66672	0.000345577	1	3	4	1062	NA	[{'SSTCSLPQGI':['SSTCSLPQGM']},{'SSTCSLPQGI':['SNV_D484_B0','SNV_D484_B0'],'SSTCSLPQGM':['SNV_D484_A','SNV_D484_A']}]
1301	Kosal	Kosal_A2402	HLA-A*24:02	HALRAWLA	NALRAWLA	10	0	0	HALRAWLA/A2402	HLA-A*24:02	HALRAWLA	NALRAWLA	34033.9	35334.9	NB	SNV_D123_B0	10	0.963182	0.15	0	0	0	0	0	0	0	False	10	2211	-12.363	-7.55678	0.000345295	1	3	4	2050	NA	[{'HALRAWLA':['NALRAWLA']},{'HALRAWLA':['SNV_D123_B0','SNV_D123_B0'],'NALRAWLA':['SNV_D123_A','SNV_D123_A']}]
1302	Kosal	Kosal_A0201	HLA-A*02:01	CTFEITGNT	CTFKITGNT	10	0	0	CTFEITGNT/A0201	HLA-A*02:01	CTFEITGNT	CTFKITGNT	11249.8	17826.2	NB	SNV_D485_B0	10	0.631084	0.18	0	0	0	0	0	0	0	False	10	2211	-11.3343	-6.89442	0.000345594	1	3	4	1043	NA	[{'CTFEITGNT':['CTFKITGNT']},{'CTFEITGNT':['SNV_D485_B0','SNV_D485_B0'],'CTFKITGNT':['SNV_D485_A','SNV_D485_A']}]
1303	Kosal	Kosal_A0201	HLA-A*02:01	GVSILVIGLIT	GVSILVIGLLT	10	0	0	GVSILVIGLIT/A0201	HLA-A*02:01	GVSILVIGLIT	GVSILVIGLLT	27618.1	24904.7	NB	SNV_D486_B0	10	1.10895	0.19	3.80178e-32	0	0	0	0	0	0	False	10	2211	-12.0134	-7.34492	0.00034533	1	3	4	1680	NA	[{'GVSILVIGLIT':['GVSILVIGLLT']},{'GVSILVIGLIT':['SNV_D486_B0','SNV_D486_B0'],'GVSILVIGLLT':['SNV_D486_A','SNV_D486_A']}]
1304	Kosal	Kosal_A1101	HLA-A*11:01	PIYAAYTFCS	PIYAAYKFCS	10	0	0	PIYAAYTFCS/A1101	HLA-A*11:01	PIYAAYTFCS	PIYAAYKFCS	30031.9	34487.7	NB	SNV_D57_B0	10	0.870801	0.24	0	0	0	0	0	0	0	False	10	2211	-11.9008	-7.28865	0.000345315	1	3	4	1809	NA	[{'PIYAAYTFCS':['PIYAAYKFCS']},{'PIYAAYKFCS':['SNV_D57_A','SNV_D57_A'],'PIYAAYTFCS':['SNV_D57_B0','SNV_D57_B0']}]
1305	Kosal	Kosal_A1101	HLA-A*11:01	KTPRPNELKI	RTPRPNELKI	10	0	0	KTPRPNELKI/A1101	HLA-A*11:01	KTPRPNELKI	RTPRPNELKI	8456.71	6475.5	NB	SNV_D58_B0	10	1.30595	0.23	0.000177289	0	0	0	0	0	0	False	10	2211	-10.9166	-6.63846	0.000691242	1	3	3	296	NA	[{'KTPRPNELKI':['RTPRPNELKI']},{'KTPRPNELKI':['SNV_D58_B0','SNV_D58_B0'],'RTPRPNELKI':['SNV_D58_A','SNV_D58_A']}]
1306	Kosal	Kosal_A0201	HLA-A*02:01	LATRGSAL	LSTRGSAL	10	0	0	LATRGSAL/A0201	HLA-A*02:01	LATRGSAL	LSTRGSAL	30074.5	31548	NB	SNV_D487_B0	10	0.953292	0.23	0	0	0	0	0	0	0	False	10	2211	-11.9347	-7.3077	0.000345315	1	3	4	1810	NA	[{'LATRGSAL':['LSTRGSAL']},{'LATRGSAL':['SNV_D487_B0','SNV_D487_B0'],'LSTRGSAL':['SNV_D487_A','SNV_D487_A']}]
1307	Kosal	Kosal_A2402	HLA-A*24:02	KLKAKVVV	KLKAKVAV	10	0	0	KLKAKVVV/A2402	HLA-A*24:02	KLKAKVVV	KLKAKVAV	39787.9	40017.6	NB	SNV_D124_B0	10	0.99426	0.2	0	0	0	0	0	0	0	False	10	2211	-12.2669	-7.51545	0.000345274	1	3	4	2388	NA	[{'KLKAKVVV':['KLKAKVAV']},{'KLKAKVAV':['SNV_D124_A','SNV_D124_A'],'KLKAKVVV':['SNV_D124_B0','SNV_D124_B0']}]
1308	Kosal	Kosal_A0201	HLA-A*02:01	RQLITSFLDIS	RQLITSFLDSS	10	0	0	RQLITSFLDIS/A0201	HLA-A*02:01	RQLITSFLDIS	RQLITSFLDSS	9274.66	17949.5	NB	SNV_D488_B0	10	0.516708	0.17	4.56156e-07	0	0	0	0	0	0	False	10	2211	-11.2233	-6.81717	0.000691138	1	3	3	308	NA	[{'RQLITSFLDIS':['RQLITSFLDSS']},{'RQLITSFLDIS':['SNV_D488_B0','SNV_D488_B0'],'RQLITSFLDSS':['SNV_D488_A','SNV_D488_A']}]
1309	Kosal	Kosal_A0201	HLA-A*02:01	LTSPESLSRDL	LTSPESLSQDL	10	0	0	LTSPESLSRDL/A0201	HLA-A*02:01	LTSPESLSRDL	LTSPESLSQDL	21915.1	21471.1	NB	SNV_D489_B0	10	1.02068	0.24	0	0	0	0	0	0	0	False	10	2211	-11.6479	-7.12244	0.000345377	1	3	4	1420	NA	[{'LTSPESLSRDL':['LTSPESLSQDL']},{'LTSPESLSQDL':['SNV_D489_A','SNV_D489_A'],'LTSPESLSRDL':['SNV_D489_B0','SNV_D489_B0']}]
1310	Kosal	Kosal_A0201	HLA-A*02:01	TIPEFFAK	TIPAFFAK	10	0	0	TIPEFFAK/A0201	HLA-A*02:01	TIPEFFAK	TIPAFFAK	27916.1	27028.3	NB	SNV_D490_B0	10	1.03285	0.16	0	0	0	0	0	0	0	False	10	2211	-12.1543	-7.4245	0.000345328	1	3	4	1697	NA	[{'TIPEFFAK':['TIPAFFAK']},{'TIPAFFAK':['SNV_D490_A','SNV_D490_A'],'TIPEFFAK':['SNV_D490_B0','SNV_D490_B0']}]
1311	Kosal	Kosal_A0201	HLA-A*02:01	ITPNMLGDFTT	ITPNMLVDFTT	10	0	0	ITPNMLGDFTT/A0201	HLA-A*02:01	ITPNMLGDFTT	ITPNMLVDFTT	15160.2	12143.8	NB	SNV_D491_B0	10	1.2484	0.29	0	0	0	0	0	0	0	False	10	2211	-11.2065	-6.84667	0.000345479	1	3	4	1160	NA	[{'ITPNMLGDFTT':['ITPNMLVDFTT']},{'ITPNMLGDFTT':['SNV_D491_B0','SNV_D491_B0'],'ITPNMLVDFTT':['SNV_D491_A','SNV_D491_A']}]
1312	Kosal	Kosal_B0702	HLA-B*07:02	FEMSRPIPSH	FEMSRTIPSH	10	0	0	FEMSRPIPSH/B0702	HLA-B*07:02	FEMSRPIPSH	FEMSRTIPSH	21969.7	20158.5	NB	SNV_D96_B0	10	1.08985	0.3	5.89525e-05	0	0	0	0	0	0	False	10	2211	-11.4782	-7.02779	0.000690514	1	3	3	427	NA	[{'FEMSRPIPSH':['FEMSRTIPSH']},{'FEMSRPIPSH':['SNV_D96_B0','SNV_D96_B0'],'FEMSRTIPSH':['SNV_D96_A','SNV_D96_A']}]
1313	Kosal	Kosal_A0201	HLA-A*02:01	VVPKMLMNF	VVPKMLINF	10	0	0	VVPKMLMNF/A0201	HLA-A*02:01	VVPKMLMNF	VVPKMLINF	17602.2	18958	NB	SNV_D492_B0	10	0.928483	0.36	0	0	0	0	0	0	0	False	10	2211	-11.1599	-6.83246	0.000345433	1	3	4	1248	NA	[{'VVPKMLMNF':['VVPKMLINF']},{'VVPKMLINF':['SNV_D492_A','SNV_D492_A'],'VVPKMLMNF':['SNV_D492_B0','SNV_D492_B0']}]
1314	Kosal	Kosal_A0201	HLA-A*02:01	RNVSLSRSVTL	RNVSLSKSVTL	10	0	0	RNVSLSRSVTL/A0201	HLA-A*02:01	RNVSLSRSVTL	RNVSLSKSVTL	18978.9	20027.2	NB	SNV_D493_B0	10	0.947656	0.18	0	0	0	0	0	0	0	False	10	2211	-11.754	-7.17029	0.000345412	1	3	4	1300	NA	[{'RNVSLSRSVTL':['RNVSLSKSVTL']},{'RNVSLSKSVTL':['SNV_D493_A','SNV_D493_A'],'RNVSLSRSVTL':['SNV_D493_B0','SNV_D493_B0']}]
1315	Kosal	Kosal_A0201	HLA-A*02:01	ADMTYSII	VDMTYSII	10	0	0	ADMTYSII/A0201	HLA-A*02:01	ADMTYSII	VDMTYSII	30955.6	28198.8	NB	SNV_D494_B0	10	1.09777	0.2	0	0	0	0	0	0	0	False	10	2211	-12.0655	-7.38304	0.00034531	1	3	4	1881	NA	[{'ADMTYSII':['VDMTYSII']},{'ADMTYSII':['SNV_D494_B0','SNV_D494_B0'],'VDMTYSII':['SNV_D494_A','SNV_D494_A']}]
1316	Kosal	Kosal_A0201	HLA-A*02:01	GQSSQEERI	GQSSQEERV	10	0	0	GQSSQEERI/A0201	HLA-A*02:01	GQSSQEERI	GQSSQEERV	15353.1	8685.68	NB	SNV_D495_B0	10	1.76763	0.28	0	0	0	0	0	0	0	False	10	2211	-11.2437	-6.86843	0.000345475	1	3	4	1165	NA	[{'GQSSQEERI':['GQSSQEERV']},{'GQSSQEERI':['SNV_D495_B0','SNV_D495_B0'],'GQSSQEERV':['SNV_D495_A','SNV_D495_A']}]
1317	Kosal	Kosal_B5201	HLA-B*52:01	VQYQMILNGE	VQYQMTLNGE	10	0	0	VQYQMILNGE/B5201	HLA-B*52:01	VQYQMILNGE	VQYQMTLNGE	22647.2	22805.6	NB	SNV_D18_B0	10	0.993056	0.13	0	0	0	0	0	0	0	False	10	2211	-12.1463	-7.40346	4.31842e-05	2	3	4	3533	NA	[{'VQYQMILNGE':['VQYQMTLNGE']},{'VQYQMILNGE':['SNV_D18_B0','SNV_D18_B0'],'VQYQMTLNGE':['SNV_D18_A','SNV_D18_A']}]
1318	Kosal	Kosal_B5201	HLA-B*52:01	SLFHLTSEGDL	SLFHQTSEGDL	10	0	0	SLFHLTSEGDL/B5201	HLA-B*52:01	SLFHLTSEGDL	SLFHQTSEGDL	23354.9	25306.2	NB	SNV_D19_B0	10	0.922895	0.22	0	0	0	0	0	0	0	False	10	2211	-11.766	-7.19343	0.000345363	1	3	4	1483	NA	[{'SLFHLTSEGDL':['SLFHQTSEGDL']},{'SLFHLTSEGDL':['SNV_D19_B0','SNV_D19_B0'],'SLFHQTSEGDL':['SNV_D19_A','SNV_D19_A']}]
1319	Kosal	Kosal_A0201	HLA-A*02:01	SYCISLEI	SYCSSLEI	10	0	0	SYCISLEI/A0201	HLA-A*02:01	SYCISLEI	SYCSSLEI	21021.9	25553.8	NB	SNV_D496_B0	10	0.822653	0.28	0	0	0	0	0	0	0	False	10	2211	-11.4959	-7.0342	0.000345387	1	3	4	1382	NA	[{'SYCISLEI':['SYCSSLEI']},{'SYCISLEI':['SNV_D496_B0','SNV_D496_B0'],'SYCSSLEI':['SNV_D496_A','SNV_D496_A']}]
1320	Kosal	Kosal_A0201	HLA-A*02:01	KIVDILEEE	KIVNILEEE	10	0	0	KIVDILEEE/A0201	HLA-A*02:01	KIVDILEEE	KIVNILEEE	15527.8	20245.7	NB	SNV_D497_B0	10	0.766967	0.16	0	0	0	0	0	0	0	False	10	2211	-11.6836	-7.11508	0.000345471	1	3	4	1171	NA	[{'KIVDILEEE':['KIVNILEEE']},{'KIVDILEEE':['SNV_D497_B0','SNV_D497_B0'],'KIVNILEEE':['SNV_D497_A','SNV_D497_A']}]
1321	Kosal	Kosal_A0201	HLA-A*02:01	SNNQFFHDV	NNNQFFHDV	10	0	0	SNNQFFHDV/A0201	HLA-A*02:01	SNNQFFHDV	NNNQFFHDV	16578.6	22485.8	NB	SNV_D498_B0	10	0.737291	0.37	0	0	0	0	0	0	0	False	10	2211	-11.0908	-6.78907	0.000345451	1	3	4	1210	NA	[{'SNNQFFHDV':['NNNQFFHDV']},{'NNNQFFHDV':['SNV_D498_A','SNV_D498_A'],'SNNQFFHDV':['SNV_D498_B0','SNV_D498_B0']}]
1322	Kosal	Kosal_A0201	HLA-A*02:01	QWFAGTDDYI	QWFAGTEDYI	10	0	0	QWFAGTDDYI/A0201	HLA-A*02:01	QWFAGTDDYI	QWFAGTEDYI	11231.4	10640.1	NB	SNV_D499_B0	10	1.05557	0.31	0	0	0	0	0	0	0	False	10	2211	-10.9145	-6.65976	0.000345594	1	3	4	1041	NA	[{'QWFAGTDDYI':['QWFAGTEDYI']},{'QWFAGTDDYI':['SNV_D499_B0','SNV_D499_B0'],'QWFAGTEDYI':['SNV_D499_A','SNV_D499_A']}]
1323	Kosal	Kosal_A0201	HLA-A*02:01	CLQVLCSLCVW	CLQVLCSLCGW	10	0	0	CLQVLCSLCVW/A0201	HLA-A*02:01	CLQVLCSLCVW	CLQVLCSLCGW	21744.1	26211.3	NB	SNV_D500_B0	10	0.829571	0.5	1.57343e-15	0	0	0	0	0	0	False	10	2211	-11.0766	-6.80264	0.000345379	1	3	3	1409	NA	[{'CLQVLCSLCVW':['CLQVLCSLCGW']},{'CLQVLCSLCGW':['SNV_D500_A','SNV_D500_A'],'CLQVLCSLCVW':['SNV_D500_B0','SNV_D500_B0']}]
1324	Kosal	Kosal_A0101	HLA-A*01:01	AETPHSMFTKY	AETPHPMFTKY	10	0	0	AETPHSMFTKY/A0101	HLA-A*01:01	AETPHSMFTKY	AETPHPMFTKY	8908.1	11005.2	WB	SNV_D100_B0	10	0.809444	0.37	9.05413e-07	0	0	0	0	0	0	False	10	2211	-10.5923	-6.46142	0.000691183	1	3	3	303	NA	[{'AETPHSMFTKY':['AETPHPMFTKY']},{'AETPHPMFTKY':['SNV_D100_A','SNV_D100_A'],'AETPHSMFTKY':['SNV_D100_B0','SNV_D100_B0']}]
1325	Kosal	Kosal_A0201	HLA-A*02:01	IVSPSLLS	VVSPSLLS	10	0	0	IVSPSLLS/A0201	HLA-A*02:01	IVSPSLLS	VVSPSLLS	31552.1	33486.1	NB	SNV_D501_B0	10	0.942247	0.21	3.4758e-09	0	0	0	0	0	0	False	10	2211	-12.0432	-7.37213	0.000345307	1	3	3	1913	NA	[{'IVSPSLLS':['VVSPSLLS']},{'IVSPSLLS':['SNV_D501_B0','SNV_D501_B0'],'VVSPSLLS':['SNV_D501_A','SNV_D501_A']}]
1326	Kosal	Kosal_A0201	HLA-A*02:01	HRALLVFLA	HRVLLVFLA	10	0	0	HRALLVFLA/A0201	HLA-A*02:01	HRALLVFLA	HRVLLVFLA	16878.3	19085.8	NB	SNV_D502_B0	10	0.884341	0.23	0	0	0	0	0	0	0	False	10	2211	-11.4711	-7.00299	0.000345445	1	3	4	1222	NA	[{'HRALLVFLA':['HRVLLVFLA']},{'HRALLVFLA':['SNV_D502_B0','SNV_D502_B0'],'HRVLLVFLA':['SNV_D502_A','SNV_D502_A']}]
1327	Kosal	Kosal_A0201	HLA-A*02:01	SQEKTEEYPF	SQEKTEEYLF	10	0	0	SQEKTEEYPF/A0201	HLA-A*02:01	SQEKTEEYPF	SQEKTEEYLF	25863.4	26642.2	NB	SNV_D503_B0	10	0.970768	0.15	5.89525e-05	0	0	0	0	0	0	False	10	2211	-12.1427	-7.41196	0.000690445	1	3	3	470	NA	[{'SQEKTEEYPF':['SQEKTEEYLF']},{'SQEKTEEYLF':['SNV_D503_A','SNV_D503_A'],'SQEKTEEYPF':['SNV_D503_B0','SNV_D503_B0']}]
1328	Kosal	Kosal_A0201	HLA-A*02:01	PLIQDFFRGCT	PLIQDFFRGCA	10	0	0	PLIQDFFRGCT/A0201	HLA-A*02:01	PLIQDFFRGCT	PLIQDFFRGCA	24062.6	12402.2	NB	SNV_D504_B0	10	1.94019	0.28	0	0	0	0	0	0	0	False	10	2211	-11.6043	-7.10546	0.000345356	1	3	4	1517	NA	[{'PLIQDFFRGCT':['PLIQDFFRGCA']},{'PLIQDFFRGCA':['SNV_D504_A','SNV_D504_A'],'PLIQDFFRGCT':['SNV_D504_B0','SNV_D504_B0']}]
1329	Kosal	Kosal_A0201	HLA-A*02:01	AVQGLRRHDIL	AVQGLRRHEIL	10	0	0	AVQGLRRHDIL/A0201	HLA-A*02:01	AVQGLRRHDIL	AVQGLRRHEIL	27669.5	25634.9	NB	SNV_D505_B0	10	1.07937	0.22	4.5268e-07	0	0	0	0	0	0	False	10	2211	-11.902	-7.28285	0.00069042	1	3	3	505	NA	[{'AVQGLRRHDIL':['AVQGLRRHEIL']},{'AVQGLRRHDIL':['SNV_D505_B0','SNV_D505_B0'],'AVQGLRRHEIL':['SNV_D505_A','SNV_D505_A']}]
1330	Kosal	Kosal_B4402	HLA-B*44:02	ASQCKSSCSVM	ASQGKSSCSVM	10	0	0	ASQCKSSCSVM/B4402	HLA-B*44:02	ASQCKSSCSVM	ASQGKSSCSVM	27504.5	30594.7	NB	SNV_D40_B0	10	0.898995	0.3	0.992381	0	0	0	0	0	0	False	10	2211	-11.6585	-7.14631	0.000690422	1	3	3	503	NA	[{'ASQCKSSCSVM':['ASQGKSSCSVM']},{'ASQCKSSCSVM':['SNV_D40_B0','SNV_D40_B0'],'ASQGKSSCSVM':['SNV_D40_A','SNV_D40_A']}]
1331	Kosal	Kosal_B4402	HLA-B*44:02	NQSLPVSPRLQ	NQSLLVSPRLQ	10	0	0	NQSLPVSPRLQ/B4402	HLA-B*44:02	NQSLPVSPRLQ	NQSLLVSPRLQ	33825.1	30814.3	NB	SNV_D41_B0	10	1.09771	0.13	0	0	0	0	0	0	0	False	10	2211	-12.4682	-7.61508	4.31751e-05	2	3	4	3942	NA	[{'NQSLPVSPRLQ':['NQSLLVSPRLQ']},{'NQSLLVSPRLQ':['SNV_D41_A','SNV_D41_A'],'NQSLPVSPRLQ':['SNV_D41_B0','SNV_D41_B0']}]
1332	Kosal	Kosal_A0101	HLA-A*01:01	RDRGDAYY	RDRVDAYY	10	0	0	RDRGDAYY/A0101	HLA-A*01:01	RDRGDAYY	RDRVDAYY	16578.6	14461.9	NB	SNV_D101_B0	10	1.14637	0.19	0	0	0	0	0	0	0	False	10	2211	-11.6038	-7.07571	0.000345451	1	3	4	1211	NA	[{'RDRGDAYY':['RDRVDAYY']},{'RDRGDAYY':['SNV_D101_B0','SNV_D101_B0'],'RDRVDAYY':['SNV_D101_A','SNV_D101_A']}]
1333	Kosal	Kosal_A0201	HLA-A*02:01	LVEEELDRA	LGEEELDRA	10	0	0	LVEEELDRA/A0201	HLA-A*02:01	LVEEELDRA	LGEEELDRA	20380.5	37420.8	NB	SNV_D506_B0	10	0.54463	0.28	0	0	0	0	0	0	0	False	10	2211	-11.471	-7.01785	0.000345394	1	3	4	1358	NA	[{'LVEEELDRA':['LGEEELDRA']},{'LGEEELDRA':['SNV_D506_A','SNV_D506_A'],'LVEEELDRA':['SNV_D506_B0','SNV_D506_B0']}]
1334	Kosal	Kosal_B4403	HLA-B*44:03	YSGVILGI	YSGVVLGI	10	0	0	YSGVILGI/B4403	HLA-B*44:03	YSGVILGI	YSGVVLGI	37268	37341.1	NB	SNV_D83_B0	10	0.998043	0.25	0	0	0	0	0	0	0	False	10	2211	-12.0426	-7.38496	0.000345283	1	3	4	2249	NA	[{'YSGVILGI':['YSGVVLGI']},{'YSGVILGI':['SNV_D83_B0','SNV_D83_B0'],'YSGVVLGI':['SNV_D83_A','SNV_D83_A']}]
1335	Kosal	Kosal_B4403	HLA-B*44:03	SLNIPYGIRNL	SLNIPYGTRNL	10	0	0	SLNIPYGIRNL/B4403	HLA-B*44:03	SLNIPYGIRNL	SLNIPYGTRNL	37498.2	37760.8	NB	SNV_D84_B0	10	0.993046	0.19	0	0	0	0	0	0	0	False	10	2211	-12.2588	-7.50624	0.000345282	1	3	4	2264	NA	[{'SLNIPYGIRNL':['SLNIPYGTRNL']},{'SLNIPYGIRNL':['SNV_D84_B0','SNV_D84_B0'],'SLNIPYGTRNL':['SNV_D84_A','SNV_D84_A']}]
1336	Kosal	Kosal_B2705	HLA-B*27:05	LPRLTILPYLL	LPRLAILPYLL	10	0	0	LPRLTILPYLL/B2705	HLA-B*27:05	LPRLTILPYLL	LPRLAILPYLL	4202.63	3794.9	NB	SNV_D24_B0	10	1.10744	0.12	1.81072e-06	0	0	0	0	0	0	False	10	2211	-10.8562	-6.54942	8.66072e-05	2	3	3	2574	NA	[{'LPRLTILPYLL':['LPRLAILPYLL']},{'LPRLAILPYLL':['SNV_D24_A','SNV_D24_A'],'LPRLTILPYLL':['SNV_D24_B0','SNV_D24_B0']}]
1337	Kosal	Kosal_A0101	HLA-A*01:01	RVTSAFDL	RVTFAFDL	10	0	0	RVTSAFDL/A0101	HLA-A*01:01	RVTSAFDL	RVTFAFDL	34369.6	31919.2	NB	SNV_D102_B0	10	1.07677	0.28	0	0	0	0	0	0	0	False	10	2211	-11.8904	-7.29352	0.000345294	1	3	4	2067	NA	[{'RVTSAFDL':['RVTFAFDL']},{'RVTFAFDL':['SNV_D102_A','SNV_D102_A'],'RVTSAFDL':['SNV_D102_B0','SNV_D102_B0']}]
1338	Kosal	Kosal_B0702	HLA-B*07:02	WFHILGMVMF	WFHILGMMMF	10	0	0	WFHILGMVMF/B0702	HLA-B*07:02	WFHILGMVMF	WFHILGMMMF	29972.2	33141.5	NB	SNV_D97_B0	10	0.904371	0.19	0	0	0	0	0	0	0	False	10	2211	-12.079	-7.38807	0.000345315	1	3	4	1805	NA	[{'WFHILGMVMF':['WFHILGMMMF']},{'WFHILGMMMF':['SNV_D97_A','SNV_D97_A'],'WFHILGMVMF':['SNV_D97_B0','SNV_D97_B0']}]
1339	Kosal	Kosal_A6802	HLA-A*68:02	EYFGLDNS	EYFGLGNS	10	0	0	EYFGLDNS/A6802	HLA-A*68:02	EYFGLDNS	EYFGLGNS	39148.7	37153.7	NB	SNV_D18_B0	10	1.05369	0.08	0	0	0	0	0	0	0	False	10	2211	-12.9592	-7.90098	4.31726e-05	2	3	4	4602	NA	[{'EYFGLDNS':['EYFGLGNS']},{'EYFGLDNS':['SNV_D18_B0','SNV_D18_B0'],'EYFGLGNS':['SNV_D18_A','SNV_D18_A']}]
1340	Kosal	Kosal_A0201	HLA-A*02:01	HTFPVVDC	HTFPVIDC	10	0	0	HTFPVVDC/A0201	HLA-A*02:01	HTFPVVDC	HTFPVIDC	32606.2	31805.4	NB	SNV_D507_B0	10	1.02518	0.43	0	0	0	0	0	0	0	False	10	2211	-11.5179	-7.08123	0.000345302	1	3	4	1978	NA	[{'HTFPVVDC':['HTFPVIDC']},{'HTFPVIDC':['SNV_D507_A','SNV_D507_A'],'HTFPVVDC':['SNV_D507_B0','SNV_D507_B0']}]
1341	Kosal	Kosal_A0201	HLA-A*02:01	STQASTPGAA	STQASTPCAA	10	0	0	STQASTPGAA/A0201	HLA-A*02:01	STQASTPGAA	STQASTPCAA	17283.8	10399.7	NB	SNV_D508_B0	10	1.66195	0.24	0	0	0	0	0	0	0	False	10	2211	-11.4574	-6.99721	0.000345438	1	3	4	1241	NA	[{'STQASTPGAA':['STQASTPCAA']},{'STQASTPCAA':['SNV_D508_A','SNV_D508_A'],'STQASTPGAA':['SNV_D508_B0','SNV_D508_B0']}]
1342	Kosal	Kosal_A0301	HLA-A*03:01	AIIKPDAV	AIIKADAV	10	0	0	AIIKPDAV/A0301	HLA-A*03:01	AIIKPDAV	AIIKADAV	37673.9	38134.8	NB	SNV_D137_B0	10	0.987912	0.16	0	0	0	0	0	0	0	False	10	2211	-12.3948	-7.58262	0.000345281	1	3	4	2277	NA	[{'AIIKPDAV':['AIIKADAV']},{'AIIKADAV':['SNV_D137_A','SNV_D137_A'],'AIIKPDAV':['SNV_D137_B0','SNV_D137_B0']}]
1343	Kosal	Kosal_A0301	HLA-A*03:01	QMSFDSMKNWA	QISFDSMKNWA	10	0	0	QMSFDSMKNWA/A0301	HLA-A*03:01	QMSFDSMKNWA	QISFDSMKNWA	27052.3	31261.6	NB	SNV_D138_B0	10	0.865354	0.12	3.14686e-15	0	0	0	0	0	0	False	10	2211	-12.3505	-7.53164	4.31797e-05	2	3	3	3627	NA	[{'QMSFDSMKNWA':['QISFDSMKNWA']},{'QISFDSMKNWA':['SNV_D138_A','SNV_D138_A'],'QMSFDSMKNWA':['SNV_D138_B0','SNV_D138_B0']}]
1344	Kosal	Kosal_B0702	HLA-B*07:02	DATPDNCEM	DETPDNCEM	10	0	0	DATPDNCEM/B0702	HLA-B*07:02	DATPDNCEM	DETPDNCEM	26785.8	33854.7	NB	SNV_D98_B0	10	0.7912	0.23	0	0	0	0	0	0	0	False	10	2211	-11.8418	-7.24661	0.000345335	1	3	4	1644	NA	[{'DATPDNCEM':['DETPDNCEM']},{'DATPDNCEM':['SNV_D98_B0','SNV_D98_B0'],'DETPDNCEM':['SNV_D98_A','SNV_D98_A']}]
1345	Kosal	Kosal_B0702	HLA-B*07:02	DLKPENLLYL	DLKPKNLLYL	10	0	0	DLKPENLLYL/B0702	HLA-B*07:02	DLKPENLLYL	DLKPKNLLYL	27297.9	23576.6	NB	SNV_D99_B0	10	1.15784	0.2	0.007622	0	0	0	0	0	0	False	10	2211	-11.9645	-7.31671	0.000690425	1	3	3	497	NA	[{'DLKPENLLYL':['DLKPKNLLYL']},{'DLKPENLLYL':['SNV_D99_B0','SNV_D99_B0'],'DLKPKNLLYL':['SNV_D99_A','SNV_D99_A']}]
1346	Kosal	Kosal_B0702	HLA-B*07:02	LIGVSFFALPA	LIGVSIFALPA	10	0	0	LIGVSFFALPA/B0702	HLA-B*07:02	LIGVSFFALPA	LIGVSIFALPA	33315.1	35633.6	NB	SNV_D100_B0	10	0.934936	0.16	4.5268e-07	0	0	0	0	0	0	False	10	2211	-12.2962	-7.51776	0.000690359	1	3	3	588	NA	[{'LIGVSFFALPA':['LIGVSIFALPA']},{'LIGVSFFALPA':['SNV_D100_B0','SNV_D100_B0'],'LIGVSIFALPA':['SNV_D100_A','SNV_D100_A']}]
1347	Kosal	Kosal_B3801	HLA-B*38:01	PMNLPPPL	PMNLPSPL	10	0	0	PMNLPPPL/B3801	HLA-B*38:01	PMNLPPPL	PMNLPSPL	29642.6	29903.5	NB	SNV_D21_B0	10	0.991275	0.23	0	0	0	0	0	0	0	False	10	2211	-11.9231	-7.30007	0.000345317	1	3	4	1786	NA	[{'PMNLPPPL':['PMNLPSPL']},{'PMNLPPPL':['SNV_D21_B0','SNV_D21_B0'],'PMNLPSPL':['SNV_D21_A','SNV_D21_A']}]
1348	Kosal	Kosal_B3801	HLA-B*38:01	KTAGLKAEEGI	KTAVLKAEEGI	10	0	0	KTAGLKAEEGI/B3801	HLA-B*38:01	KTAGLKAEEGI	KTAVLKAEEGI	39542.9	40219.9	NB	SNV_D22_B0	20	0.983167	0.21	0	0	0	0	0	0	0	False	20	2211	-11.5382	-7.49121	0.000690311	1	2	4	685	NA	[{'KTAGLKAEEGI':['KTAVLKAEEGI']},{'KTAGLKAEEGI':['SNV_D22_B0','SNV_D23_B0','SNV_D22_B0','SNV_D23_B0'],'KTAVLKAEEGI':['SNV_D22_A','SNV_D23_A','SNV_D22_A','SNV_D23_A']}]
1349	Kosal	Kosal_B3801	HLA-B*38:01	KTAGLKAEEGI	KTAVLKAEEGI	10	0	0	KTAGLKAEEGI/B3801	HLA-B*38:01	KTAGLKAEEGI	KTAVLKAEEGI	39542.9	40219.9	NB	SNV_D22_B0	20	0.983167	0.21	0	0	0	0	0	0	0	False	20	2211	-11.5382	-7.49121	0.000690311	1	2	4	686	NA	[{'KTAGLKAEEGI':['KTAVLKAEEGI']},{'KTAGLKAEEGI':['SNV_D22_B0','SNV_D23_B0','SNV_D22_B0','SNV_D23_B0'],'KTAVLKAEEGI':['SNV_D22_A','SNV_D23_A','SNV_D22_A','SNV_D23_A']}]
1350	Kosal	Kosal_A0101	HLA-A*01:01	SFNTDMSA	CFNTDMSA	10	0	0	SFNTDMSA/A0101	HLA-A*01:01	SFNTDMSA	CFNTDMSA	35642.8	36274.3	NB	SNV_D103_B0	10	0.982592	0.1	0	0	0	0	0	0	0	False	10	2211	-12.7122	-7.75552	4.31741e-05	2	3	4	4118	NA	[{'SFNTDMSA':['CFNTDMSA']},{'CFNTDMSA':['SNV_D103_A','SNV_D103_A'],'SFNTDMSA':['SNV_D103_B0','SNV_D103_B0']}]
1351	Kosal	Kosal_A0201	HLA-A*02:01	ANSSFDLVLL	ANISFDLVLL	10	0	0	ANSSFDLVLL/A0201	HLA-A*02:01	ANSSFDLVLL	ANISFDLVLL	11138.3	1878.05	NB	SNV_D509_B0	10	5.93077	0.25	2.04919e-13	0	0	0	0	0	0	False	10	2211	-11.0734	-6.74789	0.000345598	1	3	3	1034	NA	[{'ANSSFDLVLL':['ANISFDLVLL']},{'ANISFDLVLL':['SNV_D509_A','SNV_D509_A'],'ANSSFDLVLL':['SNV_D509_B0','SNV_D509_B0']}]
1352	Kosal	Kosal_A0201	HLA-A*02:01	LEDSLLKFNLL	LEDSRLKFNLL	10	0	0	LEDSLLKFNLL/A0201	HLA-A*02:01	LEDSLLKFNLL	LEDSRLKFNLL	23171	32862.2	NB	SNV_D510_B0	10	0.705094	0.22	0	0	0	0	0	0	0	False	10	2211	-11.7596	-7.18926	0.000345364	1	3	4	1474	NA	[{'LEDSLLKFNLL':['LEDSRLKFNLL']},{'LEDSLLKFNLL':['SNV_D510_B0','SNV_D510_B0'],'LEDSRLKFNLL':['SNV_D510_A','SNV_D510_A']}]
1353	Kosal	Kosal_A1101	HLA-A*11:01	RGSSFLIL	KGSSFLIL	10	0	0	RGSSFLIL/A1101	HLA-A*11:01	RGSSFLIL	KGSSFLIL	30825.3	32537.1	NB	SNV_D59_B0	10	0.947389	0.13	4.5268e-07	0	0	0	0	0	0	False	10	2211	-12.3937	-7.56609	8.635e-05	2	3	3	2681	NA	[{'RGSSFLIL':['KGSSFLIL']},{'KGSSFLIL':['SNV_D59_A','SNV_D59_A'],'RGSSFLIL':['SNV_D59_B0','SNV_D59_B0']}]
1354	Kosal	Kosal_A2402	HLA-A*24:02	SHHSNTRDTV	SHHSNTWDTV	10	0	0	SHHSNTRDTV/A2402	HLA-A*24:02	SHHSNTRDTV	SHHSNTWDTV	26073.5	11846.7	NB	SNV_D125_B0	10	2.20091	0.13	0	0	0	0	0	0	0	False	10	2211	-12.2593	-7.47778	4.31806e-05	2	3	4	3598	NA	[{'SHHSNTRDTV':['SHHSNTWDTV']},{'SHHSNTRDTV':['SNV_D125_B0','SNV_D125_B0'],'SHHSNTWDTV':['SNV_D125_A','SNV_D125_A']}]
1355	Kosal	Kosal_A0201	HLA-A*02:01	RQQRFVDGALC	RQQRFVDGALR	10	0	0	RQQRFVDGALC/A0201	HLA-A*02:01	RQQRFVDGALC	RQQRFVDGALR	18419.3	24279.4	NB	SNV_D511_B0	20	0.758639	0.33	0	0	0	0	0	0	0	False	20	2211	-10.5772	-6.89382	0.000690602	1	2	4	389	NA	[{'RQQRFVDGALC':['RQQRFVDGALR']},{'RQQRFVDGALC':['SNV_D511_B0','SNV_D512_B0','SNV_D511_B0','SNV_D512_B0'],'RQQRFVDGALR':['SNV_D511_A','SNV_D512_A','SNV_D511_A','SNV_D512_A']}]
1356	Kosal	Kosal_A0201	HLA-A*02:01	RQQRFVDGALC	RQQRFVDGALR	10	0	0	RQQRFVDGALC/A0201	HLA-A*02:01	RQQRFVDGALC	RQQRFVDGALR	18419.3	24279.4	NB	SNV_D511_B0	20	0.758639	0.33	0	0	0	0	0	0	0	False	20	2211	-10.5772	-6.89382	0.000690602	1	2	4	390	NA	[{'RQQRFVDGALC':['RQQRFVDGALR']},{'RQQRFVDGALC':['SNV_D511_B0','SNV_D512_B0','SNV_D511_B0','SNV_D512_B0'],'RQQRFVDGALR':['SNV_D511_A','SNV_D512_A','SNV_D511_A','SNV_D512_A']}]
1357	Kosal	Kosal_A0301	HLA-A*03:01	VIEAVLVAAV	VIEAVLVATV	10	0	0	VIEAVLVAAV/A0301	HLA-A*03:01	VIEAVLVAAV	VIEAVLVATV	24141.7	24968.9	NB	SNV_D139_B0	10	0.966868	0.15	0	0	0	0	0	0	0	False	10	2211	-12.0874	-7.37563	0.000345356	1	3	4	1522	NA	[{'VIEAVLVAAV':['VIEAVLVATV']},{'VIEAVLVAAV':['SNV_D139_B0','SNV_D139_B0'],'VIEAVLVATV':['SNV_D139_A','SNV_D139_A']}]
1358	Kosal	Kosal_A0301	HLA-A*03:01	TSLTPGHQYKI	TSLTPGRQYKI	10	0	0	TSLTPGHQYKI/A0301	HLA-A*03:01	TSLTPGHQYKI	TSLTPGRQYKI	7532.22	8129.6	NB	SNV_D140_B0	10	0.926518	0.14	1	0	0	0	0	0	0	False	10	2211	-11.2058	-6.7909	0.000691388	1	3	3	285	NA	[{'TSLTPGHQYKI':['TSLTPGRQYKI']},{'TSLTPGHQYKI':['SNV_D140_B0','SNV_D140_B0'],'TSLTPGRQYKI':['SNV_D140_A','SNV_D140_A']}]
1359	Kosal	Kosal_A0201	HLA-A*02:01	TYIRAVHV	TYIRAVHA	10	0	0	TYIRAVHV/A0201	HLA-A*02:01	TYIRAVHV	TYIRAVHA	29304.2	35144.2	NB	SNV_D513_B0	10	0.833827	0.49	0	0	0	0	0	0	0	False	10	2211	-11.3316	-6.96873	0.000345319	1	3	4	1768	NA	[{'TYIRAVHV':['TYIRAVHA']},{'TYIRAVHA':['SNV_D513_A','SNV_D513_A'],'TYIRAVHV':['SNV_D513_B0','SNV_D513_B0']}]
1360	Kosal	Kosal_A0201	HLA-A*02:01	LVDDHFEG	LVDYHFEG	10	0	0	LVDDHFEG/A0201	HLA-A*02:01	LVDDHFEG	LVDYHFEG	36720.1	30900.1	NB	SNV_D514_B0	10	1.18835	0.19	0.5	0	0	0	0	0	0	False	10	2211	-12.242	-7.49518	0.000690331	1	3	3	649	NA	[{'LVDDHFEG':['LVDYHFEG']},{'LVDDHFEG':['SNV_D514_B0','SNV_D514_B0'],'LVDYHFEG':['SNV_D514_A','SNV_D514_A']}]
1361	Kosal	Kosal_A0201	HLA-A*02:01	RAGGTQSI	RAGGTESI	10	0	0	RAGGTQSI/A0201	HLA-A*02:01	RAGGTQSI	RAGGTESI	36974.8	37027.7	NB	SNV_D515_B0	10	0.998573	0.28	0	0	0	0	0	0	0	False	10	2211	-11.949	-7.33206	0.000345284	1	3	4	2228	NA	[{'RAGGTQSI':['RAGGTESI']},{'RAGGTESI':['SNV_D515_A','SNV_D515_A'],'RAGGTQSI':['SNV_D515_B0','SNV_D515_B0']}]
1362	Kosal	Kosal_A1101	HLA-A*11:01	GQRLHLMQV	DQRLHLMQV	10	0	0	GQRLHLMQV/A1101	HLA-A*11:01	GQRLHLMQV	DQRLHLMQV	25538.6	36204.8	NB	SNV_D60_B0	10	0.705391	0.16	0	0	0	0	0	0	0	False	10	2211	-12.0829	-7.37754	0.000345344	1	3	4	1573	NA	[{'GQRLHLMQV':['DQRLHLMQV']},{'DQRLHLMQV':['SNV_D60_A','SNV_D60_A'],'GQRLHLMQV':['SNV_D60_B0','SNV_D60_B0']}]
1363	Kosal	Kosal_A0201	HLA-A*02:01	KCHCKITSL	KCHCKMTSL	10	0	0	KCHCKITSL/A0201	HLA-A*02:01	KCHCKITSL	KCHCKMTSL	16066.7	19427.7	NB	SNV_D516_B0	10	0.826998	0.27	0	0	0	0	0	0	0	False	10	2211	-11.3082	-6.90804	0.00034546	1	3	4	1196	NA	[{'KCHCKITSL':['KCHCKMTSL']},{'KCHCKITSL':['SNV_D516_B0','SNV_D516_B0'],'KCHCKMTSL':['SNV_D516_A','SNV_D516_A']}]
1364	Kosal	Kosal_A0201	HLA-A*02:01	LLNSFSNEEK	LLNSFSNEER	10	0	0	LLNSFSNEEK/A0201	HLA-A*02:01	LLNSFSNEEK	LLNSFSNEER	19056.9	18035.6	NB	SNV_D517_B0	10	1.05663	0.25	5.89525e-05	0	0	0	0	0	0	False	10	2211	-11.5044	-7.03117	0.000690584	1	3	3	403	NA	[{'LLNSFSNEEK':['LLNSFSNEER']},{'LLNSFSNEEK':['SNV_D517_B0','SNV_D517_B0'],'LLNSFSNEER':['SNV_D517_A','SNV_D517_A']}]
1365	Kosal	Kosal_B1501	HLA-B*15:01	RLSFYQTGE	RLSFYETGE	10	0	0	RLSFYQTGE/B1501	HLA-B*15:01	RLSFYQTGE	RLSFYETGE	14892.6	17702.1	NB	SNV_D15_B0	10	0.841294	0.14	0	0	0	0	0	0	0	False	10	2211	-11.7528	-7.15048	0.000345485	1	3	4	1150	NA	[{'RLSFYQTGE':['RLSFYETGE']},{'RLSFYETGE':['SNV_D15_A','SNV_D15_A'],'RLSFYQTGE':['SNV_D15_B0','SNV_D15_B0']}]
1366	Kosal	Kosal_B1501	HLA-B*15:01	WVAEAQARTSQ	RVAEAQARTSQ	10	0	0	WVAEAQARTSQ/B1501	HLA-B*15:01	WVAEAQARTSQ	RVAEAQARTSQ	24722.7	19652.8	NB	SNV_D16_B0	10	1.25797	0.21	0	0	0	0	0	0	0	False	10	2211	-11.8475	-7.24346	0.000345351	1	3	4	1539	NA	[{'WVAEAQARTSQ':['RVAEAQARTSQ']},{'RVAEAQARTSQ':['SNV_D16_A','SNV_D16_A'],'WVAEAQARTSQ':['SNV_D16_B0','SNV_D16_B0']}]
1367	Kosal	Kosal_A2402	HLA-A*24:02	SFLIHVKAA	SFLIHVKAV	10	0	0	SFLIHVKAA/A2402	HLA-A*24:02	SFLIHVKAA	SFLIHVKAV	25902.3	11736.5	NB	SNV_D126_B0	10	2.20699	0.13	0	0	0	0	0	0	0	False	10	2211	-12.254	-7.4743	4.31807e-05	2	3	4	3594	NA	[{'SFLIHVKAA':['SFLIHVKAV']},{'SFLIHVKAA':['SNV_D126_B0','SNV_D126_B0'],'SFLIHVKAV':['SNV_D126_A','SNV_D126_A']}]
1368	Kosal	Kosal_A2402	HLA-A*24:02	QYLTLSGAH	QYLTLSSAH	10	0	0	QYLTLSGAH/A2402	HLA-A*24:02	QYLTLSGAH	QYLTLSSAH	34890	32022.3	NB	SNV_D127_B0	10	1.08955	0.19	0	0	0	0	0	0	0	False	10	2211	-12.201	-7.46821	0.000345292	1	3	4	2099	NA	[{'QYLTLSGAH':['QYLTLSSAH']},{'QYLTLSGAH':['SNV_D127_B0','SNV_D127_B0'],'QYLTLSSAH':['SNV_D127_A','SNV_D127_A']}]
1369	Kosal	Kosal_A2402	HLA-A*24:02	HFVRKDVVPK	YFVRKDVVPK	10	0	0	HFVRKDVVPK/A2402	HLA-A*24:02	HFVRKDVVPK	YFVRKDVVPK	32649.6	25169.6	NB	SNV_D128_B0	10	1.29718	0.11	0.99238	0	0	0	0	0	0	False	10	2211	-12.5684	-7.66826	8.63478e-05	2	3	3	2714	NA	[{'HFVRKDVVPK':['YFVRKDVVPK']},{'HFVRKDVVPK':['SNV_D128_B0','SNV_D128_B0'],'YFVRKDVVPK':['SNV_D128_A','SNV_D128_A']}]
1370	Kosal	Kosal_A2402	HLA-A*24:02	SLEELSKL	SFEELSKL	10	0	0	SLEELSKL/A2402	HLA-A*24:02	SLEELSKL	SFEELSKL	38845.7	26124.9	NB	SNV_D129_B0	10	1.48692	0.14	0	0	0	0	0	0	0	False	10	2211	-12.5222	-7.65621	0.000345277	1	3	4	2343	NA	[{'SLEELSKL':['SFEELSKL']},{'SFEELSKL':['SNV_D129_A','SNV_D129_A'],'SLEELSKL':['SNV_D129_B0','SNV_D129_B0']}]
1371	Kosal	Kosal_A2402	HLA-A*24:02	QYIIHGGKT	QYIIHEGKT	10	0	0	QYIIHGGKT/A2402	HLA-A*24:02	QYIIHGGKT	QYIIHEGKT	30574.2	33589.4	NB	SNV_D130_B0	10	0.910232	0.17	0	0	0	0	0	0	0	False	10	2211	-12.1806	-7.4464	0.000345312	1	3	4	1851	NA	[{'QYIIHGGKT':['QYIIHEGKT']},{'QYIIHEGKT':['SNV_D130_A','SNV_D130_A'],'QYIIHGGKT':['SNV_D130_B0','SNV_D130_B0']}]
1372	Kosal	Kosal_A0201	HLA-A*02:01	ADASLLDPRV	ANASLLDPRV	10	0	0	ADASLLDPRV/A0201	HLA-A*02:01	ADASLLDPRV	ANASLLDPRV	14167.3	10195.5	NB	SNV_D518_B0	10	1.38956	0.21	1	0	0	0	0	0	0	False	10	2211	-11.4007	-6.94976	0.000690765	1	3	3	358	NA	[{'ADASLLDPRV':['ANASLLDPRV']},{'ADASLLDPRV':['SNV_D518_B0','SNV_D518_B0'],'ANASLLDPRV':['SNV_D518_A','SNV_D518_A']}]
1373	Kosal	Kosal_A0201	HLA-A*02:01	KLDPEASSIN	KLDPKASSIN	10	0	0	KLDPEASSIN/A0201	HLA-A*02:01	KLDPEASSIN	KLDPKASSIN	9186.47	11563.3	NB	SNV_D519_B0	10	0.794451	0.12	0	0	0	0	0	0	0	False	10	2211	-11.4838	-6.96193	4.32248e-05	2	3	4	3418	NA	[{'KLDPEASSIN':['KLDPKASSIN']},{'KLDPEASSIN':['SNV_D519_B0','SNV_D519_B0'],'KLDPKASSIN':['SNV_D519_A','SNV_D519_A']}]
1374	Kosal	Kosal_A0201	HLA-A*02:01	LNASETLVEI	LDASETLVEI	10	0	0	LNASETLVEI/A0201	HLA-A*02:01	LNASETLVEI	LDASETLVEI	6664.65	6888.41	NB	SNV_D520_B0	10	0.967516	0.3	0	0	0	0	0	0	0	False	10	2211	-10.5209	-6.39857	0.0003459	1	3	4	900	NA	[{'LNASETLVEI':['LDASETLVEI']},{'LDASETLVEI':['SNV_D520_A','SNV_D520_A'],'LNASETLVEI':['SNV_D520_B0','SNV_D520_B0']}]
1375	Kosal	Kosal_A0201	HLA-A*02:01	RQTVYELCF	RQTVYELCV	10	0	0	RQTVYELCF/A0201	HLA-A*02:01	RQTVYELCF	RQTVYELCV	15861.3	1372.39	NB	SNV_D521_B0	10	11.5574	0.25	0	0	0	0	0	0	0	False	10	2211	-11.3571	-6.93435	0.000345464	1	3	4	1191	NA	[{'RQTVYELCF':['RQTVYELCV']},{'RQTVYELCF':['SNV_D521_B0','SNV_D521_B0'],'RQTVYELCV':['SNV_D521_A','SNV_D521_A']}]
1376	Kosal	Kosal_B5201	HLA-B*52:01	CDCGTPAECV	CNCGTPAECV	10	0	0	CDCGTPAECV/B5201	HLA-B*52:01	CDCGTPAECV	CNCGTPAECV	31256.5	27715.4	NB	SNV_D20_B0	10	1.12777	0.19	0.99238	0	0	0	0	0	0	False	10	2211	-12.1127	-7.4102	0.000690378	1	3	3	555	NA	[{'CDCGTPAECV':['CNCGTPAECV']},{'CDCGTPAECV':['SNV_D20_B0','SNV_D20_B0'],'CNCGTPAECV':['SNV_D20_A','SNV_D20_A']}]
1377	Kosal	Kosal_B5201	HLA-B*52:01	MLLNPYRVEEA	MLLNLYRVEEA	10	0	0	MLLNPYRVEEA/B5201	HLA-B*52:01	MLLNPYRVEEA	MLLNLYRVEEA	29368	29768.6	NB	SNV_D21_B0	10	0.986545	0.33	0.00761977	0	0	0	0	0	0	False	10	2211	-11.6377	-7.1399	0.000690399	1	3	3	529	NA	[{'MLLNPYRVEEA':['MLLNLYRVEEA']},{'MLLNLYRVEEA':['SNV_D21_A','SNV_D21_A'],'MLLNPYRVEEA':['SNV_D21_B0','SNV_D21_B0']}]
1378	Kosal	Kosal_A0301	HLA-A*03:01	ARFFLSTLPA	ARFFLSTLPV	10	0	0	ARFFLSTLPA/A0301	HLA-A*03:01	ARFFLSTLPA	ARFFLSTLPV	13038.9	12179.2	NB	SNV_D141_B0	10	1.07059	0.21	5.89525e-05	0	0	0	0	0	0	False	10	2211	-11.334	-6.90598	0.000690826	1	3	3	342	NA	[{'ARFFLSTLPA':['ARFFLSTLPV']},{'ARFFLSTLPA':['SNV_D141_B0','SNV_D141_B0'],'ARFFLSTLPV':['SNV_D141_A','SNV_D141_A']}]
1379	Kosal	Kosal_A0201	HLA-A*02:01	KMSGLRYN	KMSGFRYN	10	0	0	KMSGLRYN/A0201	HLA-A*02:01	KMSGLRYN	KMSGFRYN	33955.6	29494.8	NB	SNV_D522_B0	10	1.15124	0.16	0	0	0	0	0	0	0	False	10	2211	-12.3115	-7.5278	0.000345296	1	3	4	2045	NA	[{'KMSGLRYN':['KMSGFRYN']},{'KMSGFRYN':['SNV_D522_A','SNV_D522_A'],'KMSGLRYN':['SNV_D522_B0','SNV_D522_B0']}]
1380	Kosal	Kosal_A0201	HLA-A*02:01	ALQANHSVPD	ALQANHSIPD	10	0	0	ALQANHSVPD/A0201	HLA-A*02:01	ALQANHSVPD	ALQANHSIPD	16815.8	16344.8	NB	SNV_D523_B0	10	1.02882	0.16	0.00761977	0	0	0	0	0	0	False	10	2211	-11.7475	-7.15712	0.000690654	1	3	3	378	NA	[{'ALQANHSVPD':['ALQANHSIPD']},{'ALQANHSIPD':['SNV_D523_A','SNV_D523_A'],'ALQANHSVPD':['SNV_D523_B0','SNV_D523_B0']}]
1381	Kosal	Kosal_A0201	HLA-A*02:01	KLKAAHSYNP	KLKAAYSYNP	10	0	0	KLKAAHSYNP/A0201	HLA-A*02:01	KLKAAHSYNP	KLKAAYSYNP	13654.4	6614.65	NB	SNV_D524_B0	10	2.06426	0.21	0.99238	0	0	0	0	0	0	False	10	2211	-11.3711	-6.93031	0.000690792	1	3	3	350	NA	[{'KLKAAHSYNP':['KLKAAYSYNP']},{'KLKAAHSYNP':['SNV_D524_B0','SNV_D524_B0'],'KLKAAYSYNP':['SNV_D524_A','SNV_D524_A']}]
1382	Kosal	Kosal_A0201	HLA-A*02:01	RQKNSSADQII	RQKISSADQII	10	0	0	RQKNSSADQII/A0201	HLA-A*02:01	RQKNSSADQII	RQKISSADQII	25072.9	21163.8	NB	SNV_D525_B0	10	1.1847	0.26	0	0	0	0	0	0	0	False	10	2211	-11.6943	-7.15903	0.000345348	1	3	4	1552	NA	[{'RQKNSSADQII':['RQKISSADQII']},{'RQKISSADQII':['SNV_D525_A','SNV_D525_A'],'RQKNSSADQII':['SNV_D525_B0','SNV_D525_B0']}]
1383	Kosal	Kosal_A0201	HLA-A*02:01	LFVTEELFQRL	PFVTEELFQRL	10	0	0	LFVTEELFQRL/A0201	HLA-A*02:01	LFVTEELFQRL	PFVTEELFQRL	5786.78	6011.62	NB	SNV_D526_B0	10	0.962599	0.24	0	0	0	0	0	0	0	False	10	2211	-10.5793	-6.42003	0.000346014	1	3	4	889	NA	[{'LFVTEELFQRL':['PFVTEELFQRL']},{'LFVTEELFQRL':['SNV_D526_B0','SNV_D526_B0'],'PFVTEELFQRL':['SNV_D526_A','SNV_D526_A']}]
1384	Kosal	Kosal_A0201	HLA-A*02:01	LLSLFFEDLFK	LLSLLFEDLFK	10	0	0	LLSLFFEDLFK/A0201	HLA-A*02:01	LLSLFFEDLFK	LLSLLFEDLFK	14789.9	18075.2	NB	SNV_D527_B0	10	0.818241	0.21	5.89525e-05	0	0	0	0	0	0	False	10	2211	-11.4352	-6.97245	0.000690736	1	3	3	361	NA	[{'LLSLFFEDLFK':['LLSLLFEDLFK']},{'LLSLFFEDLFK':['SNV_D527_B0','SNV_D527_B0'],'LLSLLFEDLFK':['SNV_D527_A','SNV_D527_A']}]
1385	Kosal	Kosal_A0101	HLA-A*01:01	PMYFFLAI	PMYVFLAI	10	0	0	PMYFFLAI/A0101	HLA-A*01:01	PMYFFLAI	PMYVFLAI	34542.6	36426.1	NB	SNV_D104_B0	10	0.948292	0.14	0	0	0	0	0	0	0	False	10	2211	-12.428	-7.59428	0.000345293	1	3	4	2077	NA	[{'PMYFFLAI':['PMYVFLAI']},{'PMYFFLAI':['SNV_D104_B0','SNV_D104_B0'],'PMYVFLAI':['SNV_D104_A','SNV_D104_A']}]
1386	Kosal	Kosal_A0101	HLA-A*01:01	ILVAVVLLLL	IFVAVVLLLL	10	0	0	ILVAVVLLLL/A0101	HLA-A*01:01	ILVAVVLLLL	IFVAVVLLLL	25948.3	25333.5	NB	SNV_D105_B0	10	1.02427	0.34	2.04919e-13	0	0	0	0	0	0	False	10	2211	-11.5154	-7.06175	0.000345341	1	3	3	1588	NA	[{'ILVAVVLLLL':['IFVAVVLLLL']},{'IFVAVVLLLL':['SNV_D105_A','SNV_D105_A'],'ILVAVVLLLL':['SNV_D105_B0','SNV_D105_B0']}]
1387	Kosal	Kosal_A0201	HLA-A*02:01	KARKGVTL	KAKKGVTL	10	0	0	KARKGVTL/A0201	HLA-A*02:01	KARKGVTL	KAKKGVTL	36878.9	38051.6	NB	SNV_D528_B0	10	0.969183	0.19	0	0	0	0	0	0	0	False	10	2211	-12.2454	-7.49746	0.000345284	1	3	4	2221	NA	[{'KARKGVTL':['KAKKGVTL']},{'KAKKGVTL':['SNV_D528_A','SNV_D528_A'],'KARKGVTL':['SNV_D528_B0','SNV_D528_B0']}]
1388	Kosal	Kosal_A0201	HLA-A*02:01	GTSKINDI	GTSKIDDI	10	0	0	GTSKINDI/A0201	HLA-A*02:01	GTSKINDI	GTSKIDDI	37543.7	38455.9	NB	SNV_D529_B0	10	0.976277	0.29	0	0	0	0	0	0	0	False	10	2211	-11.9343	-7.32502	0.000345282	1	3	4	2266	NA	[{'GTSKINDI':['GTSKIDDI']},{'GTSKIDDI':['SNV_D529_A','SNV_D529_A'],'GTSKINDI':['SNV_D529_B0','SNV_D529_B0']}]
1389	Kosal	Kosal_A0201	HLA-A*02:01	TVNSVEEKI	TVNSVEDKI	10	0	0	TVNSVEEKI/A0201	HLA-A*02:01	TVNSVEEKI	TVNSVEDKI	14726.5	17292.4	NB	SNV_D530_B0	10	0.851616	0.39	0	0	0	0	0	0	0	False	10	2211	-10.9552	-6.70394	0.000345489	1	3	4	1147	NA	[{'TVNSVEEKI':['TVNSVEDKI']},{'TVNSVEDKI':['SNV_D530_A','SNV_D530_A'],'TVNSVEEKI':['SNV_D530_B0','SNV_D530_B0']}]
1390	Kosal	Kosal_A0301	HLA-A*03:01	SLNLLRQKWES	SLNLLRQKLES	10	0	0	SLNLLRQKWES/A0301	HLA-A*03:01	SLNLLRQKWES	SLNLLRQKLES	31255.9	30478.7	NB	SNV_D142_B0	10	1.0255	0.15	0.5	0	0	0	0	0	0	False	10	2211	-12.2947	-7.51186	0.000690378	1	3	3	554	NA	[{'SLNLLRQKWES':['SLNLLRQKLES']},{'SLNLLRQKLES':['SNV_D142_A','SNV_D142_A'],'SLNLLRQKWES':['SNV_D142_B0','SNV_D142_B0']}]
1391	Kosal	Kosal_C1403	HLA-C*14:03	QKAYIATHGPL	QKAYIATQGPL	10	0	0	QKAYIATHGPL/C1403	HLA-C*14:03	QKAYIATHGPL	QKAYIATQGPL	1084.14	2242.21	NB	SNV_D21_B0	10	0.483514	0.12	0	0	0	0	0	0	0	False	10	2211	-9.76893	-5.8347	4.37287e-05	2	3	4	3400	NA	[{'QKAYIATHGPL':['QKAYIATQGPL']},{'QKAYIATHGPL':['SNV_D21_B0','SNV_D21_B0'],'QKAYIATQGPL':['SNV_D21_A','SNV_D21_A']}]
1392	Kosal	Kosal_B5101	HLA-B*51:01	SENNTAVV	SENKTAVV	10	0	0	SENNTAVV/B5101	HLA-B*51:01	SENNTAVV	SENKTAVV	34284.5	33543	NB	SNV_D21_B0	10	1.02211	0.22	0	0	0	0	0	0	0	False	10	2211	-12.074	-7.39593	0.000345294	1	3	4	2063	NA	[{'SENNTAVV':['SENKTAVV']},{'SENKTAVV':['SNV_D21_A','SNV_D21_A'],'SENNTAVV':['SNV_D21_B0','SNV_D21_B0']}]
1393	Kosal	Kosal_B5101	HLA-B*51:01	GMFRPCEDI	CMFRPCEDI	10	0	0	GMFRPCEDI/B5101	HLA-B*51:01	GMFRPCEDI	CMFRPCEDI	31526.5	19418.4	NB	SNV_D22_B0	10	1.62354	0.13	0	0	0	0	0	0	0	False	10	2211	-12.4117	-7.57795	4.31764e-05	2	3	4	3803	NA	[{'GMFRPCEDI':['CMFRPCEDI']},{'CMFRPCEDI':['SNV_D22_A','SNV_D22_A'],'GMFRPCEDI':['SNV_D22_B0','SNV_D22_B0']}]
1394	Kosal	Kosal_B4402	HLA-B*44:02	CHCKITSL	CHCKMTSL	10	0	0	CHCKITSL/B4402	HLA-B*44:02	CHCKITSL	CHCKMTSL	36015	36465.1	NB	SNV_D42_B0	10	0.987655	0.37	0	0	0	0	0	0	0	False	10	2211	-11.7134	-7.19831	0.000345287	1	3	4	2162	NA	[{'CHCKITSL':['CHCKMTSL']},{'CHCKITSL':['SNV_D42_B0','SNV_D42_B0'],'CHCKMTSL':['SNV_D42_A','SNV_D42_A']}]
1395	Kosal	Kosal_B4403	HLA-B*44:03	AINASCVV	AINASCAV	10	0	0	AINASCVV/B4403	HLA-B*44:03	AINASCVV	AINASCAV	36757.8	35776.1	NB	SNV_D85_B0	10	1.02744	0.3	0	0	0	0	0	0	0	False	10	2211	-11.8912	-7.29928	0.000345284	1	3	4	2214	NA	[{'AINASCVV':['AINASCAV']},{'AINASCAV':['SNV_D85_A','SNV_D85_A'],'AINASCVV':['SNV_D85_B0','SNV_D85_B0']}]
1396	Kosal	Kosal_C0602	HLA-C*06:02	HAGAYHCF	HAGVYHCF	10	0	0	HAGAYHCF/C0602	HLA-C*06:02	HAGAYHCF	HAGVYHCF	27414.5	26285.4	NB	SNV_D21_B0	10	1.04295	0.23	0	0	0	0	0	0	0	False	10	2211	-11.8604	-7.25885	0.000345331	1	3	4	1671	NA	[{'HAGAYHCF':['HAGVYHCF']},{'HAGAYHCF':['SNV_D21_B0','SNV_D21_B0'],'HAGVYHCF':['SNV_D21_A','SNV_D21_A']}]
1397	Kosal	Kosal_C0602	HLA-C*06:02	LLVRTYPEL	LLVRTYHEL	10	0	0	LLVRTYPEL/C0602	HLA-C*06:02	LLVRTYPEL	LLVRTYHEL	19016.3	15520.1	NB	SNV_D22_B0	10	1.22527	0.18	0	0	0	0	0	0	0	False	10	2211	-11.7555	-7.17133	0.000345412	1	3	4	1302	NA	[{'LLVRTYPEL':['LLVRTYHEL']},{'LLVRTYHEL':['SNV_D22_A','SNV_D22_A'],'LLVRTYPEL':['SNV_D22_B0','SNV_D22_B0']}]
1398	Kosal	Kosal_A0101	HLA-A*01:01	VGDKKGKIV	GGDKKGKIV	10	0	0	VGDKKGKIV/A0101	HLA-A*01:01	VGDKKGKIV	GGDKKGKIV	33684.8	39120.7	NB	SNV_D106_B0	10	0.861048	0.11	1	0	0	0	0	0	0	False	10	2211	-12.5935	-7.68473	8.63466e-05	2	3	3	2739	NA	[{'VGDKKGKIV':['GGDKKGKIV']},{'GGDKKGKIV':['SNV_D106_A','SNV_D106_A'],'VGDKKGKIV':['SNV_D106_B0','SNV_D106_B0']}]
1399	Kosal	Kosal_A0101	HLA-A*01:01	SDDETSPRDK	SDDETLPRDK	10	0	0	SDDETSPRDK/A0101	HLA-A*01:01	SDDETSPRDK	SDDETLPRDK	30196.8	30404	NB	SNV_D107_B0	10	0.993185	0.11	0	0	0	0	0	0	0	False	10	2211	-12.5057	-7.62707	4.31773e-05	2	3	4	3735	NA	[{'SDDETSPRDK':['SDDETLPRDK']},{'SDDETLPRDK':['SNV_D107_A','SNV_D107_A'],'SDDETSPRDK':['SNV_D107_B0','SNV_D107_B0']}]
1400	Kosal	Kosal_A0201	HLA-A*02:01	GIESDEEI	GIERDEEI	10	0	0	GIESDEEI/A0201	HLA-A*02:01	GIESDEEI	GIERDEEI	33993.8	34690.9	NB	SNV_D531_B0	10	0.979907	0.22	0	0	0	0	0	0	0	False	10	2211	-12.0672	-7.39144	0.000345295	1	3	4	2048	NA	[{'GIESDEEI':['GIERDEEI']},{'GIERDEEI':['SNV_D531_A','SNV_D531_A'],'GIESDEEI':['SNV_D531_B0','SNV_D531_B0']}]
1401	Kosal	Kosal_A0201	HLA-A*02:01	VCSILLGA	VCSILLGT	10	0	0	VCSILLGA/A0201	HLA-A*02:01	VCSILLGA	VCSILLGT	24021.3	31471.7	NB	SNV_D532_B0	10	0.763266	0.23	0	0	0	0	0	0	0	False	10	2211	-11.7543	-7.18915	0.000345357	1	3	4	1514	NA	[{'VCSILLGA':['VCSILLGT']},{'VCSILLGA':['SNV_D532_B0','SNV_D532_B0'],'VCSILLGT':['SNV_D532_A','SNV_D532_A']}]
1402	Kosal	Kosal_A0201	HLA-A*02:01	RNTCFPHGL	RNTCFPHGP	10	0	0	RNTCFPHGL/A0201	HLA-A*02:01	RNTCFPHGL	RNTCFPHGP	19371.2	38702.7	NB	SNV_D533_B0	10	0.500514	0.32	0	0	0	0	0	0	0	False	10	2211	-11.3275	-6.93363	0.000345407	1	3	4	1319	NA	[{'RNTCFPHGL':['RNTCFPHGP']},{'RNTCFPHGL':['SNV_D533_B0','SNV_D533_B0'],'RNTCFPHGP':['SNV_D533_A','SNV_D533_A']}]
1403	Kosal	Kosal_B4402	HLA-B*44:02	AVGTFCMRHM	AVGTFRMRHM	10	0	0	AVGTFCMRHM/B4402	HLA-B*44:02	AVGTFCMRHM	AVGTFRMRHM	22282.6	26759.5	NB	SNV_D43_B0	10	0.8327	0.27	0	0	0	0	0	0	0	False	10	2211	-11.5706	-7.08056	0.000345373	1	3	4	1437	NA	[{'AVGTFCMRHM':['AVGTFRMRHM']},{'AVGTFCMRHM':['SNV_D43_B0','SNV_D43_B0'],'AVGTFRMRHM':['SNV_D43_A','SNV_D43_A']}]
1404	Kosal	Kosal_B4402	HLA-B*44:02	YKLQKVSQSPH	YKLQKVSQSSH	10	0	0	YKLQKVSQSPH/B4402	HLA-B*44:02	YKLQKVSQSPH	YKLQKVSQSSH	39315.9	40080.4	NB	SNV_D44_B0	10	0.980925	0.26	0	0	0	0	0	0	0	False	10	2211	-12.0553	-7.39631	0.000345276	1	3	4	2359	NA	[{'YKLQKVSQSPH':['YKLQKVSQSSH']},{'YKLQKVSQSPH':['SNV_D44_B0','SNV_D44_B0'],'YKLQKVSQSSH':['SNV_D44_A','SNV_D44_A']}]
1405	Kosal	Kosal_A0201	HLA-A*02:01	GAWVLVLS	GAWMLVLS	10	0	0	GAWVLVLS/A0201	HLA-A*02:01	GAWVLVLS	GAWMLVLS	32758.2	31071.1	NB	SNV_D534_B0	10	1.0543	0.18	4.5268e-07	0	0	0	0	0	0	False	10	2211	-12.192	-7.45821	0.000690364	1	3	3	578	NA	[{'GAWVLVLS':['GAWMLVLS']},{'GAWMLVLS':['SNV_D534_A','SNV_D534_A'],'GAWVLVLS':['SNV_D534_B0','SNV_D534_B0']}]
1406	Kosal	Kosal_A0201	HLA-A*02:01	IPDILADL	ILDILADL	10	0	0	IPDILADL/A0201	HLA-A*02:01	IPDILADL	ILDILADL	25259.4	1057.84	NB	SNV_D535_B0	10	23.8783	0.14	0	0	0	0	0	0	0	False	10	2211	-12.1768	-7.42917	0.000345347	1	3	4	1560	NA	[{'IPDILADL':['ILDILADL']},{'ILDILADL':['SNV_D535_A','SNV_D535_A'],'IPDILADL':['SNV_D535_B0','SNV_D535_B0']}]
1407	Kosal	Kosal_A0201	HLA-A*02:01	NCFAWPKI	NRFAWPKI	10	0	0	NCFAWPKI/A0201	HLA-A*02:01	NCFAWPKI	NRFAWPKI	34125.8	35750.6	NB	SNV_D536_B0	10	0.954551	0.26	1	0	0	0	0	0	0	False	10	2211	-11.9417	-7.32163	0.000690351	1	3	3	596	NA	[{'NCFAWPKI':['NRFAWPKI']},{'NCFAWPKI':['SNV_D536_B0','SNV_D536_B0'],'NRFAWPKI':['SNV_D536_A','SNV_D536_A']}]
1408	Kosal	Kosal_A0201	HLA-A*02:01	RLQEKTFK	RLQEKTSK	10	0	0	RLQEKTFK/A0201	HLA-A*02:01	RLQEKTFK	RLQEKTSK	28953.4	35887.8	NB	SNV_D537_B0	10	0.806777	0.26	0	0	0	0	0	0	0	False	10	2211	-11.8098	-7.23493	0.000345321	1	3	4	1746	NA	[{'RLQEKTFK':['RLQEKTSK']},{'RLQEKTFK':['SNV_D537_B0','SNV_D537_B0'],'RLQEKTSK':['SNV_D537_A','SNV_D537_A']}]
1409	Kosal	Kosal_A0201	HLA-A*02:01	FQIMPGAG	FRIMPGAG	10	0	0	FQIMPGAG/A0201	HLA-A*02:01	FQIMPGAG	FRIMPGAG	30313.3	43979.9	NB	SNV_D538_B0	10	0.689253	0.16	0	0	0	0	0	0	0	False	10	2211	-12.2204	-7.46795	0.000345313	1	3	4	1826	NA	[{'FQIMPGAG':['FRIMPGAG']},{'FQIMPGAG':['SNV_D538_B0','SNV_D538_B0'],'FRIMPGAG':['SNV_D538_A','SNV_D538_A']}]
1410	Kosal	Kosal_A0201	HLA-A*02:01	TATESAPGPL	TATESAPGPS	10	0	0	TATESAPGPL/A0201	HLA-A*02:01	TATESAPGPL	TATESAPGPS	22222.2	36461.2	NB	SNV_D539_B0	10	0.609476	0.22	2.04919e-13	0	0	0	0	0	0	False	10	2211	-11.7261	-7.16721	0.000345374	1	3	3	1434	NA	[{'TATESAPGPL':['TATESAPGPS']},{'TATESAPGPL':['SNV_D539_B0','SNV_D539_B0'],'TATESAPGPS':['SNV_D539_A','SNV_D539_A']}]
1411	Kosal	Kosal_A0201	HLA-A*02:01	LPHLPLFLVGL	LPHLTLFLVGL	10	0	0	LPHLPLFLVGL/A0201	HLA-A*02:01	LPHLPLFLVGL	LPHLTLFLVGL	3950.08	3879.47	NB	SNV_D540_B0	10	1.0182	0.21	0.999941	0	0	0	0	0	0	False	10	2211	-10.3757	-6.27604	0.00069259	1	3	3	241	NA	[{'LPHLPLFLVGL':['LPHLTLFLVGL']},{'LPHLPLFLVGL':['SNV_D540_B0','SNV_D540_B0'],'LPHLTLFLVGL':['SNV_D540_A','SNV_D540_A']}]
1412	Kosal	Kosal_B0702	HLA-B*07:02	SAAQSTVLH	SAAQSTVLR	10	0	0	SAAQSTVLH/B0702	HLA-B*07:02	SAAQSTVLH	SAAQSTVLR	22001.6	27582	NB	SNV_D101_B0	10	0.797681	0.22	0	0	0	0	0	0	0	False	10	2211	-11.7181	-7.16194	0.000345376	1	3	4	1424	NA	[{'SAAQSTVLH':['SAAQSTVLR']},{'SAAQSTVLH':['SNV_D101_B0','SNV_D101_B0'],'SAAQSTVLR':['SNV_D101_A','SNV_D101_A']}]
1413	Kosal	Kosal_B0702	HLA-B*07:02	WQKAERGDI	WQKAEPGDI	10	0	0	WQKAERGDI/B0702	HLA-B*07:02	WQKAERGDI	WQKAEPGDI	19690.1	28785.4	NB	SNV_D102_B0	10	0.684031	0.36	0	0	0	0	0	0	0	False	10	2211	-11.2499	-6.89159	0.000345403	1	3	4	1332	NA	[{'WQKAERGDI':['WQKAEPGDI']},{'WQKAEPGDI':['SNV_D102_A','SNV_D102_A'],'WQKAERGDI':['SNV_D102_B0','SNV_D102_B0']}]
1414	Kosal	Kosal_B0702	HLA-B*07:02	IFQSPLMSV	IFRSPLMSV	10	0	0	IFQSPLMSV/B0702	HLA-B*07:02	IFQSPLMSV	IFRSPLMSV	16262	4993.06	NB	SNV_D103_B0	10	3.25693	0.26	0	0	0	0	0	0	0	False	10	2211	-11.3469	-6.93064	0.000345456	1	3	4	1205	NA	[{'IFQSPLMSV':['IFRSPLMSV']},{'IFQSPLMSV':['SNV_D103_B0','SNV_D103_B0'],'IFRSPLMSV':['SNV_D103_A','SNV_D103_A']}]
1415	Kosal	Kosal_B0702	HLA-B*07:02	NVSKRTEYW	NVSKQTEYW	10	0	0	NVSKRTEYW/B0702	HLA-B*07:02	NVSKRTEYW	NVSKQTEYW	26368.6	30426.3	NB	SNV_D104_B0	10	0.866637	0.15	0	0	0	0	0	0	0	False	10	2211	-12.1582	-7.42217	0.000345338	1	3	4	1613	NA	[{'NVSKRTEYW':['NVSKQTEYW']},{'NVSKQTEYW':['SNV_D104_A','SNV_D104_A'],'NVSKRTEYW':['SNV_D104_B0','SNV_D104_B0']}]
1416	Kosal	Kosal_B4403	HLA-B*44:03	HKADLQQH	HKTDLQQH	10	0	0	HKADLQQH/B4403	HLA-B*44:03	HKADLQQH	HKTDLQQH	44116.7	45385.2	NB	SNV_D86_B0	10	0.97205	0.31	1.04274e-08	0	0	0	0	0	0	False	10	2211	-12.0124	-7.38144	0.000690285	1	3	3	726	NA	[{'HKADLQQH':['HKTDLQQH']},{'HKADLQQH':['SNV_D86_B0','SNV_D86_B0'],'HKTDLQQH':['SNV_D86_A','SNV_D86_A']}]
1417	Kosal	Kosal_B4403	HLA-B*44:03	TGLIRLQELI	TGLICLQELI	10	0	0	TGLIRLQELI/B4403	HLA-B*44:03	TGLIRLQELI	TGLICLQELI	30619.2	24611.4	NB	SNV_D87_B0	10	1.24411	0.17	4.5268e-07	0	0	0	0	0	0	False	10	2211	-12.1818	-7.44717	0.000690385	1	3	3	541	NA	[{'TGLIRLQELI':['TGLICLQELI']},{'TGLICLQELI':['SNV_D87_A','SNV_D87_A'],'TGLIRLQELI':['SNV_D87_B0','SNV_D87_B0']}]
1418	Kosal	Kosal_A6802	HLA-A*68:02	SQPASQGLDLL	SQPASQDLDLL	10	0	0	SQPASQGLDLL/A6802	HLA-A*68:02	SQPASQGLDLL	SQPASQDLDLL	23355.7	26372.6	NB	SNV_D19_B0	10	0.885604	0.1	0.99238	0	0	0	0	0	0	False	10	2211	-12.373	-7.53255	8.63631e-05	2	3	3	2613	NA	[{'SQPASQGLDLL':['SQPASQDLDLL']},{'SQPASQDLDLL':['SNV_D19_A','SNV_D19_A'],'SQPASQGLDLL':['SNV_D19_B0','SNV_D19_B0']}]
1419	Kosal	Kosal_A0201	HLA-A*02:01	LWNKHQAV	LWNKHQEV	10	0	0	LWNKHQAV/A0201	HLA-A*02:01	LWNKHQAV	LWNKHQEV	5892.16	4888.18	NB	SNV_D541_B0	10	1.20539	0.4	2.66882e-11	0	0	0	0	0	0	False	10	2211	-10.2006	-6.20986	0.000345998	1	3	3	890	NA	[{'LWNKHQAV':['LWNKHQEV']},{'LWNKHQAV':['SNV_D541_B0','SNV_D541_B0'],'LWNKHQEV':['SNV_D541_A','SNV_D541_A']}]
1420	Kosal	Kosal_A0101	HLA-A*01:01	DDSPVDLLCA	DDSPIDLLCA	10	0	0	DDSPVDLLCA/A0101	HLA-A*01:01	DDSPVDLLCA	DDSPIDLLCA	30282.5	29942.3	NB	SNV_D108_B0	10	1.01136	0.09	0	0	0	0	0	0	0	False	10	2211	-12.6625	-7.71487	4.31772e-05	2	3	4	3741	NA	[{'DDSPVDLLCA':['DDSPIDLLCA']},{'DDSPIDLLCA':['SNV_D108_A','SNV_D108_A'],'DDSPVDLLCA':['SNV_D108_B0','SNV_D108_B0']}]
1421	Kosal	Kosal_A0101	HLA-A*01:01	ATNSVDPADS	ATDSVDPADS	10	0	0	ATNSVDPADS/A0101	HLA-A*01:01	ATNSVDPADS	ATDSVDPADS	29003.6	13854.2	NB	SNV_D109_B0	10	2.09348	0.13	0	0	0	0	0	0	0	False	10	2211	-12.3448	-7.53396	4.31782e-05	2	3	4	3684	NA	[{'ATNSVDPADS':['ATDSVDPADS']},{'ATDSVDPADS':['SNV_D109_A','SNV_D109_A'],'ATNSVDPADS':['SNV_D109_B0','SNV_D109_B0']}]
1422	Kosal	Kosal_A0101	HLA-A*01:01	LFFGPFIFIYM	LFFGPCIFIYM	10	0	0	LFFGPFIFIYM/A0101	HLA-A*01:01	LFFGPFIFIYM	LFFGPCIFIYM	30654	29760.2	NB	SNV_D110_B0	10	1.03003	0.18	2.68931e-11	0	0	0	0	0	0	False	10	2211	-12.1387	-7.42319	0.000345312	1	3	3	1858	NA	[{'LFFGPFIFIYM':['LFFGPCIFIYM']},{'LFFGPCIFIYM':['SNV_D110_A','SNV_D110_A'],'LFFGPFIFIYM':['SNV_D110_B0','SNV_D110_B0']}]
1423	Kosal	Kosal_A0301	HLA-A*03:01	TSLSVAPTF	TSLSVAPIF	10	0	0	TSLSVAPTF/A0301	HLA-A*03:01	TSLSVAPTF	TSLSVAPIF	24454.5	25079.1	NB	SNV_D143_B0	10	0.975094	0.13	0	0	0	0	0	0	0	False	10	2211	-12.2079	-7.44396	4.31822e-05	2	3	4	3563	NA	[{'TSLSVAPTF':['TSLSVAPIF']},{'TSLSVAPIF':['SNV_D143_A','SNV_D143_A'],'TSLSVAPTF':['SNV_D143_B0','SNV_D143_B0']}]
1424	Kosal	Kosal_A6801	HLA-A*68:01	IMVMRYLKSQW	IMVMCYLKSQW	10	0	0	IMVMRYLKSQW/A6801	HLA-A*68:01	IMVMRYLKSQW	IMVMCYLKSQW	26947.7	24117.4	NB	SNV_D21_B0	10	1.11736	0.15	0.999971	0	0	0	0	0	0	False	10	2211	-12.1756	-7.43363	0.00069043	1	3	3	491	NA	[{'IMVMRYLKSQW':['IMVMCYLKSQW']},{'IMVMCYLKSQW':['SNV_D21_A','SNV_D21_A'],'IMVMRYLKSQW':['SNV_D21_B0','SNV_D21_B0']}]
1425	Kosal	Kosal_A0301	HLA-A*03:01	AVTFTTFVTE	ADTFTTFVTE	10	0	0	AVTFTTFVTE/A0301	HLA-A*03:01	AVTFTTFVTE	ADTFTTFVTE	16895.7	19833.3	NB	SNV_D144_B0	10	0.851883	0.19	0	0	0	0	0	0	0	False	10	2211	-11.619	-7.08571	0.000345445	1	3	4	1224	NA	[{'AVTFTTFVTE':['ADTFTTFVTE']},{'ADTFTTFVTE':['SNV_D144_A','SNV_D144_A'],'AVTFTTFVTE':['SNV_D144_B0','SNV_D144_B0']}]
1426	Kosal	Kosal_B0702	HLA-B*07:02	YCENFKQL	YRENFKQL	10	0	0	YCENFKQL/B0702	HLA-B*07:02	YCENFKQL	YRENFKQL	33882.9	27395.8	NB	SNV_D105_B0	10	1.23679	0.17	0	0	0	0	0	0	0	False	10	2211	-12.2631	-7.5006	0.000345296	1	3	4	2042	NA	[{'YCENFKQL':['YRENFKQL']},{'YCENFKQL':['SNV_D105_B0','SNV_D105_B0'],'YRENFKQL':['SNV_D105_A','SNV_D105_A']}]
1427	Kosal	Kosal_B0702	HLA-B*07:02	DQGPRRAEI	DQGPHRAEI	10	0	0	DQGPRRAEI/B0702	HLA-B*07:02	DQGPRRAEI	DQGPHRAEI	21795	19940.7	NB	SNV_D106_B0	10	1.09299	0.22	0	0	0	0	0	0	0	False	10	2211	-11.7105	-7.15697	0.000345378	1	3	4	1413	NA	[{'DQGPRRAEI':['DQGPHRAEI']},{'DQGPHRAEI':['SNV_D106_A','SNV_D106_A'],'DQGPRRAEI':['SNV_D106_B0','SNV_D106_B0']}]
1428	Kosal	Kosal_B3801	HLA-B*38:01	CTKSQPNL	CIKSQPNL	10	0	0	CTKSQPNL/B3801	HLA-B*38:01	CTKSQPNL	CIKSQPNL	41220.9	39984.3	NB	SNV_D24_B0	10	1.03093	0.19	0	0	0	0	0	0	0	False	10	2211	-12.3348	-7.55617	0.00034527	1	3	4	2458	NA	[{'CTKSQPNL':['CIKSQPNL']},{'CIKSQPNL':['SNV_D24_A','SNV_D24_A'],'CTKSQPNL':['SNV_D24_B0','SNV_D24_B0']}]
1429	Kosal	Kosal_A0201	HLA-A*02:01	IKLLDTLPL	IKPLDTLPL	10	0	0	IKLLDTLPL/A0201	HLA-A*02:01	IKLLDTLPL	IKPLDTLPL	17036.7	26778	NB	SNV_D542_B0	10	0.636219	0.31	0	0	0	0	0	0	0	False	10	2211	-11.2488	-6.87955	0.000345442	1	3	4	1230	NA	[{'IKLLDTLPL':['IKPLDTLPL']},{'IKLLDTLPL':['SNV_D542_B0','SNV_D542_B0'],'IKPLDTLPL':['SNV_D542_A','SNV_D542_A']}]
1430	Kosal	Kosal_A0201	HLA-A*02:01	IVRSVLFVS	IVMSVLFVS	10	0	0	IVRSVLFVS/A0201	HLA-A*02:01	IVRSVLFVS	IVMSVLFVS	13439.5	886.91	NB	SNV_D543_B0	10	15.1532	0.22	0	0	0	0	0	0	0	False	10	2211	-11.3225	-6.90193	0.000345521	1	3	4	1106	NA	[{'IVRSVLFVS':['IVMSVLFVS']},{'IVMSVLFVS':['SNV_D543_A','SNV_D543_A'],'IVRSVLFVS':['SNV_D543_B0','SNV_D543_B0']}]
1431	Kosal	Kosal_A2402	HLA-A*24:02	GNVLTLLLFV	GNVLALLLFV	10	0	0	GNVLTLLLFV/A2402	HLA-A*24:02	GNVLTLLLFV	GNVLALLLFV	33583.3	34184.2	NB	SNV_D131_B0	10	0.982423	0.11	0	0	0	0	0	0	0	False	10	2211	-12.591	-7.68314	4.31752e-05	2	3	4	3925	NA	[{'GNVLTLLLFV':['GNVLALLLFV']},{'GNVLALLLFV':['SNV_D131_A','SNV_D131_A'],'GNVLTLLLFV':['SNV_D131_B0','SNV_D131_B0']}]
1432	Kosal	Kosal_A0201	HLA-A*02:01	RFTTDVQL	RFTNDVQL	10	0	0	RFTTDVQL/A0201	HLA-A*02:01	RFTTDVQL	RFTNDVQL	29897.7	32214.5	NB	SNV_D544_B0	10	0.928082	0.29	0	0	0	0	0	0	0	False	10	2211	-11.7515	-7.2049	0.000345316	1	3	4	1799	NA	[{'RFTTDVQL':['RFTNDVQL']},{'RFTNDVQL':['SNV_D544_A','SNV_D544_A'],'RFTTDVQL':['SNV_D544_B0','SNV_D544_B0']}]
1433	Kosal	Kosal_A0201	HLA-A*02:01	VLDMERYHHLE	VLDMERYHQLE	10	0	0	VLDMERYHHLE/A0201	HLA-A*02:01	VLDMERYHHLE	VLDMERYHQLE	5600.51	4774.28	NB	SNV_D545_B0	10	1.17306	0.11	0	0	0	0	0	0	0	False	10	2211	-11.1537	-6.73831	4.32684e-05	2	3	4	3408	NA	[{'VLDMERYHHLE':['VLDMERYHQLE']},{'VLDMERYHHLE':['SNV_D545_B0','SNV_D545_B0'],'VLDMERYHQLE':['SNV_D545_A','SNV_D545_A']}]
1434	Kosal	Kosal_A1101	HLA-A*11:01	VHAGVRSY	VHAGMRSY	10	0	0	VHAGVRSY/A1101	HLA-A*11:01	VHAGVRSY	VHAGMRSY	34403.8	34210	NB	SNV_D61_B0	10	1.00566	0.11	0	0	0	0	0	0	0	False	10	2211	-12.6104	-7.69587	4.31748e-05	2	3	4	4005	NA	[{'VHAGVRSY':['VHAGMRSY']},{'VHAGMRSY':['SNV_D61_A','SNV_D61_A'],'VHAGVRSY':['SNV_D61_B0','SNV_D61_B0']}]
1435	Kosal	Kosal_A1101	HLA-A*11:01	LLDCVATVLFI	LLACVATVLFI	10	0	0	LLDCVATVLFI/A1101	HLA-A*11:01	LLDCVATVLFI	LLACVATVLFI	31213.6	32105.5	NB	SNV_D62_B0	10	0.972219	0.18	0	0	0	0	0	0	0	False	10	2211	-12.1532	-7.43273	0.000345309	1	3	4	1894	NA	[{'LLDCVATVLFI':['LLACVATVLFI']},{'LLACVATVLFI':['SNV_D62_A','SNV_D62_A'],'LLDCVATVLFI':['SNV_D62_B0','SNV_D62_B0']}]
1436	Kosal	Kosal_A0201	HLA-A*02:01	LFSKGSDV	MFSKGSDV	10	0	0	LFSKGSDV/A0201	HLA-A*02:01	LFSKGSDV	MFSKGSDV	23323.1	25000	NB	SNV_D546_B0	10	0.932925	0.25	0	0	0	0	0	0	0	False	10	2211	-11.6665	-7.13773	0.000345363	1	3	4	1481	NA	[{'LFSKGSDV':['MFSKGSDV']},{'LFSKGSDV':['SNV_D546_B0','SNV_D546_B0'],'MFSKGSDV':['SNV_D546_A','SNV_D546_A']}]
1437	Kosal	Kosal_A0201	HLA-A*02:01	GIHLRTQSF	GIHLRTRSF	10	0	0	GIHLRTQSF/A0201	HLA-A*02:01	GIHLRTQSF	GIHLRTRSF	28221	31644.4	NB	SNV_D547_B0	10	0.891817	0.23	0	0	0	0	0	0	0	False	10	2211	-11.8836	-7.27415	0.000345326	1	3	4	1711	NA	[{'GIHLRTQSF':['GIHLRTRSF']},{'GIHLRTQSF':['SNV_D547_B0','SNV_D547_B0'],'GIHLRTRSF':['SNV_D547_A','SNV_D547_A']}]
1438	Kosal	Kosal_A0201	HLA-A*02:01	IVEIAVGDKVL	IVEIAVGDKVP	10	0	0	IVEIAVGDKVL/A0201	HLA-A*02:01	IVEIAVGDKVL	IVEIAVGDKVP	24788.5	31683.2	NB	SNV_D548_B0	10	0.782389	0.16	0	0	0	0	0	0	0	False	10	2211	-12.0589	-7.36182	0.00034535	1	3	4	1544	NA	[{'IVEIAVGDKVL':['IVEIAVGDKVP']},{'IVEIAVGDKVL':['SNV_D548_B0','SNV_D548_B0'],'IVEIAVGDKVP':['SNV_D548_A','SNV_D548_A']}]
1439	Kosal	Kosal_A1101	HLA-A*11:01	MTPVPFSC	MRPVPFSC	10	0	0	MTPVPFSC/A1101	HLA-A*11:01	MTPVPFSC	MRPVPFSC	30422.4	41691.8	NB	SNV_D63_B0	10	0.729697	0.16	0	0	0	0	0	0	0	False	10	2211	-12.2233	-7.46985	0.000345313	1	3	4	1839	NA	[{'MTPVPFSC':['MRPVPFSC']},{'MRPVPFSC':['SNV_D63_A','SNV_D63_A'],'MTPVPFSC':['SNV_D63_B0','SNV_D63_B0']}]
1440	Kosal	Kosal_A1101	HLA-A*11:01	VTDRMTENMAT	VTDRVTENMAT	10	0	0	VTDRMTENMAT/A1101	HLA-A*11:01	VTDRMTENMAT	VTDRVTENMAT	30806	32937.3	NB	SNV_D64_B0	10	0.93529	0.26	1.57343e-15	0	0	0	0	0	0	False	10	2211	-11.8596	-7.26765	0.000345311	1	3	3	1869	NA	[{'VTDRMTENMAT':['VTDRVTENMAT']},{'VTDRMTENMAT':['SNV_D64_B0','SNV_D64_B0'],'VTDRVTENMAT':['SNV_D64_A','SNV_D64_A']}]
1441	Kosal	Kosal_A1101	HLA-A*11:01	GQSTCALF	GQSTRALF	10	0	0	GQSTCALF/A1101	HLA-A*11:01	GQSTCALF	GQSTRALF	35335.3	36488.4	NB	SNV_D65_B0	10	0.968397	0.16	0	0	0	0	0	0	0	False	10	2211	-12.3434	-7.54881	0.00034529	1	3	4	2125	NA	[{'GQSTCALF':['GQSTRALF']},{'GQSTCALF':['SNV_D65_B0','SNV_D65_B0'],'GQSTRALF':['SNV_D65_A','SNV_D65_A']}]
1442	Kosal	Kosal_A0201	HLA-A*02:01	GLAPLQHLIR	GLAPPQHLIR	10	0	0	GLAPLQHLIR/A0201	HLA-A*02:01	GLAPLQHLIR	GLAPPQHLIR	1528.32	6126.47	NB	SNV_D549_B0	10	0.249462	0.22	0	0	0	0	0	0	0	False	10	2211	-9.57788	-5.75515	0.000696567	1	3	4	192	NA	[{'GLAPLQHLIR':['GLAPPQHLIR']},{'GLAPLQHLIR':['SNV_D549_B0','SNV_D549_B0'],'GLAPPQHLIR':['SNV_D549_A','SNV_D549_A']}]
1443	Kosal	Kosal_B1501	HLA-B*15:01	SSNGDTKL	SSNGDNKL	10	0	0	SSNGDTKL/B1501	HLA-B*15:01	SSNGDTKL	SSNGDNKL	34242.6	35771.5	NB	SNV_D17_B0	10	0.957261	0.55	0	0	0	0	0	0	0	False	10	2211	-11.3677	-7.0012	0.000345294	1	3	4	2061	NA	[{'SSNGDTKL':['SSNGDNKL']},{'SSNGDNKL':['SNV_D17_A','SNV_D17_A'],'SSNGDTKL':['SNV_D17_B0','SNV_D17_B0']}]
1444	Kosal	Kosal_B1501	HLA-B*15:01	KSSNFRRYEV	KSSNFRRYKV	10	0	0	KSSNFRRYEV/B1501	HLA-B*15:01	KSSNFRRYEV	KSSNFRRYKV	19083.9	21333.8	NB	SNV_D18_B0	10	0.894541	0.31	0	0	0	0	0	0	0	False	10	2211	-11.3399	-6.9394	0.000345411	1	3	4	1305	NA	[{'KSSNFRRYEV':['KSSNFRRYKV']},{'KSSNFRRYEV':['SNV_D18_B0','SNV_D18_B0'],'KSSNFRRYKV':['SNV_D18_A','SNV_D18_A']}]
1445	Kosal	Kosal_A2402	HLA-A*24:02	ALMTQRTY	ALMTQQTY	10	0	0	ALMTQRTY/A2402	HLA-A*24:02	ALMTQRTY	ALMTQQTY	40342.8	40000.7	NB	SNV_D132_B0	10	1.00855	0.19	0	0	0	0	0	0	0	False	10	2211	-12.3175	-7.54481	0.000345272	1	3	4	2410	NA	[{'ALMTQRTY':['ALMTQQTY']},{'ALMTQQTY':['SNV_D132_A','SNV_D132_A'],'ALMTQRTY':['SNV_D132_B0','SNV_D132_B0']}]
1446	Kosal	Kosal_A2402	HLA-A*24:02	DELQFGYEV	DELQFCYEV	10	0	0	DELQFGYEV/A2402	HLA-A*24:02	DELQFGYEV	DELQFCYEV	30614.2	28290.8	NB	SNV_D133_B0	10	1.08213	0.15	0	0	0	0	0	0	0	False	10	2211	-12.278	-7.50092	0.000345312	1	3	4	1853	NA	[{'DELQFGYEV':['DELQFCYEV']},{'DELQFCYEV':['SNV_D133_A','SNV_D133_A'],'DELQFGYEV':['SNV_D133_B0','SNV_D133_B0']}]
1447	Kosal	Kosal_A2402	HLA-A*24:02	SRELALVI	SRELVLVI	10	0	0	SRELALVI/A2402	HLA-A*24:02	SRELALVI	SRELVLVI	33071.2	32477.3	NB	SNV_D134_B0	10	1.01829	0.12	0	0	0	0	0	0	0	False	10	2211	-12.5117	-7.63761	4.31755e-05	2	3	4	3893	NA	[{'SRELALVI':['SRELVLVI']},{'SRELALVI':['SNV_D134_B0','SNV_D134_B0'],'SRELVLVI':['SNV_D134_A','SNV_D134_A']}]
1448	Kosal	Kosal_A2402	HLA-A*24:02	AMEINVIRVRR	AVEINVIRVRR	10	0	0	AMEINVIRVRR/A2402	HLA-A*24:02	AMEINVIRVRR	AVEINVIRVRR	42024.2	44714	NB	SNV_D135_B0	10	0.939844	0.09	0	0	0	0	0	0	0	False	10	2211	-12.9255	-7.88772	4.31715e-05	2	3	4	5183	NA	[{'AMEINVIRVRR':['AVEINVIRVRR']},{'AMEINVIRVRR':['SNV_D135_B0','SNV_D135_B0'],'AVEINVIRVRR':['SNV_D135_A','SNV_D135_A']}]
1449	Kosal	Kosal_A0201	HLA-A*02:01	KDDRFFNI	EDDRFFNI	10	0	0	KDDRFFNI/A0201	HLA-A*02:01	KDDRFFNI	EDDRFFNI	32017.8	37635.6	NB	SNV_D550_B0	10	0.850732	0.16	0	0	0	0	0	0	0	False	10	2211	-12.2643	-7.49681	0.000345305	1	3	4	1942	NA	[{'KDDRFFNI':['EDDRFFNI']},{'EDDRFFNI':['SNV_D550_A','SNV_D550_A'],'KDDRFFNI':['SNV_D550_B0','SNV_D550_B0']}]
1450	Kosal	Kosal_A0201	HLA-A*02:01	RSSQLTEHL	RSSHLTEHL	10	0	0	RSSQLTEHL/A0201	HLA-A*02:01	RSSQLTEHL	RSSHLTEHL	15920.6	12421	NB	SNV_D551_B0	10	1.28175	0.42	0	0	0	0	0	0	0	False	10	2211	-10.9607	-6.7132	0.000345463	1	3	4	1193	NA	[{'RSSQLTEHL':['RSSHLTEHL']},{'RSSHLTEHL':['SNV_D551_A','SNV_D551_A'],'RSSQLTEHL':['SNV_D551_B0','SNV_D551_B0']}]
1451	Kosal	Kosal_A0201	HLA-A*02:01	QALLNEHGAA	QSLLNEHGAA	10	0	0	QALLNEHGAA/A0201	HLA-A*02:01	QALLNEHGAA	QSLLNEHGAA	14105.9	13943.6	NB	SNV_D552_B0	10	1.01164	0.19	0	0	0	0	0	0	0	False	10	2211	-11.4742	-6.99051	0.000345504	1	3	4	1126	NA	[{'QALLNEHGAA':['QSLLNEHGAA']},{'QALLNEHGAA':['SNV_D552_B0','SNV_D552_B0'],'QSLLNEHGAA':['SNV_D552_A','SNV_D552_A']}]
1452	Kosal	Kosal_B0702	HLA-B*07:02	RAIDMDWGA	RAIDIDWGA	10	0	0	RAIDMDWGA/B0702	HLA-B*07:02	RAIDMDWGA	RAIDIDWGA	20340.4	21159.5	NB	SNV_D107_B0	10	0.961288	0.2	2.66882e-11	0	0	0	0	0	0	False	10	2211	-11.7284	-7.16152	0.000345395	1	3	3	1357	NA	[{'RAIDMDWGA':['RAIDIDWGA']},{'RAIDIDWGA':['SNV_D107_A','SNV_D107_A'],'RAIDMDWGA':['SNV_D107_B0','SNV_D107_B0']}]
1453	Kosal	Kosal_A0201	HLA-A*02:01	GSQLQMDV	GSQHQMDV	10	0	0	GSQLQMDV/A0201	HLA-A*02:01	GSQLQMDV	GSQHQMDV	36062.9	38817.6	NB	SNV_D553_B0	10	0.929037	0.21	0	0	0	0	0	0	0	False	10	2211	-12.1504	-7.44261	0.000345287	1	3	4	2167	NA	[{'GSQLQMDV':['GSQHQMDV']},{'GSQHQMDV':['SNV_D553_A','SNV_D553_A'],'GSQLQMDV':['SNV_D553_B0','SNV_D553_B0']}]
1454	Kosal	Kosal_A0201	HLA-A*02:01	LKLIPMWLPM	VKLIPMWLPM	10	0	0	LKLIPMWLPM/A0201	HLA-A*02:01	LKLIPMWLPM	VKLIPMWLPM	454.08	635.04	NB	SNV_D554_B0	10	0.715042	0.19	0	0	0	0	0	0	0	False	10	2211	-8.7168	-5.178	0.000355883	1	3	4	751	NA	[{'LKLIPMWLPM':['VKLIPMWLPM']},{'LKLIPMWLPM':['SNV_D554_B0','SNV_D554_B0'],'VKLIPMWLPM':['SNV_D554_A','SNV_D554_A']}]
1455	Kosal	Kosal_B5201	HLA-B*52:01	SVAMMMVGSL	SVAMKMVGSL	10	0	0	SVAMMMVGSL/B5201	HLA-B*52:01	SVAMMMVGSL	SVAMKMVGSL	9003.84	12716.8	NB	SNV_D22_B0	10	0.708029	0.19	4.56156e-07	0	0	0	0	0	0	False	10	2211	-11.1139	-6.7537	0.000691171	1	3	3	304	NA	[{'SVAMMMVGSL':['SVAMKMVGSL']},{'SVAMKMVGSL':['SNV_D22_A','SNV_D22_A'],'SVAMMMVGSL':['SNV_D22_B0','SNV_D22_B0']}]
1456	Kosal	Kosal_A0301	HLA-A*03:01	AVQAGIFVE	AVQAGIFVK	10	0	0	AVQAGIFVE/A0301	HLA-A*03:01	AVQAGIFVE	AVQAGIFVK	24659.1	79.46	NB	SNV_D145_B0	10	310.333	0.2	0	0	0	0	0	0	0	False	10	2211	-11.883	-7.26309	0.000345351	1	3	4	1537	NA	[{'AVQAGIFVE':['AVQAGIFVK']},{'AVQAGIFVE':['SNV_D145_B0','SNV_D145_B0'],'AVQAGIFVK':['SNV_D145_A','SNV_D145_A']}]
1457	Kosal	Kosal_B4403	HLA-B*44:03	QRSSLIYLT	QRSGLIYLT	10	0	0	QRSSLIYLT/B4403	HLA-B*44:03	QRSSLIYLT	QRSGLIYLT	23181.5	26808.5	NB	SNV_D88_B0	10	0.864708	0.19	0	0	0	0	0	0	0	False	10	2211	-11.8729	-7.25255	0.000345364	1	3	4	1475	NA	[{'QRSSLIYLT':['QRSGLIYLT']},{'QRSGLIYLT':['SNV_D88_A','SNV_D88_A'],'QRSSLIYLT':['SNV_D88_B0','SNV_D88_B0']}]
1458	Kosal	Kosal_B4403	HLA-B*44:03	NRHSTGSYI	NCHSTGSYI	10	0	0	NRHSTGSYI/B4403	HLA-B*44:03	NRHSTGSYI	NCHSTGSYI	28210.7	32715.7	NB	SNV_D89_B0	10	0.862297	0.26	0	0	0	0	0	0	0	False	10	2211	-11.789	-7.22122	0.000345326	1	3	4	1710	NA	[{'NRHSTGSYI':['NCHSTGSYI']},{'NCHSTGSYI':['SNV_D89_A','SNV_D89_A'],'NRHSTGSYI':['SNV_D89_B0','SNV_D89_B0']}]
1459	Kosal	Kosal_B4403	HLA-B*44:03	SLMKTSVPEP	SLMETSVPEP	10	0	0	SLMKTSVPEP/B4403	HLA-B*44:03	SLMKTSVPEP	SLMETSVPEP	30918.8	28899.9	NB	SNV_D90_B0	10	1.06986	0.15	0	0	0	0	0	0	0	False	10	2211	-12.286	-7.50614	0.00034531	1	3	4	1875	NA	[{'SLMKTSVPEP':['SLMETSVPEP']},{'SLMETSVPEP':['SNV_D90_A','SNV_D90_A'],'SLMKTSVPEP':['SNV_D90_B0','SNV_D90_B0']}]
1460	Kosal	Kosal_A0201	HLA-A*02:01	DFLDPFLLL	DFLDPVLLL	10	0	0	DFLDPFLLL/A0201	HLA-A*02:01	DFLDPFLLL	DFLDPVLLL	13151.1	13255.5	NB	SNV_D555_B0	10	0.992122	0.2	0	0	0	0	0	0	0	False	10	2211	-11.3785	-6.93148	0.000345529	1	3	4	1100	NA	[{'DFLDPFLLL':['DFLDPVLLL']},{'DFLDPFLLL':['SNV_D555_B0','SNV_D555_B0'],'DFLDPVLLL':['SNV_D555_A','SNV_D555_A']}]
1461	Kosal	Kosal_A0201	HLA-A*02:01	RSGSFARSI	RSGPFARSI	10	0	0	RSGSFARSI/A0201	HLA-A*02:01	RSGSFARSI	RSGPFARSI	17729.5	16328.1	NB	SNV_D556_B0	10	1.08582	0.21	0	0	0	0	0	0	0	False	10	2211	-11.5806	-7.06807	0.000345431	1	3	4	1255	NA	[{'RSGSFARSI':['RSGPFARSI']},{'RSGPFARSI':['SNV_D556_A','SNV_D556_A'],'RSGSFARSI':['SNV_D556_B0','SNV_D556_B0']}]
1462	Kosal	Kosal_A0101	HLA-A*01:01	HLRHLDLSK	HLRHMDLSK	10	0	0	HLRHLDLSK/A0101	HLA-A*01:01	HLRHLDLSK	HLRHMDLSK	28774.2	27502.7	NB	SNV_D111_B0	10	1.04623	0.13	0.00761977	0	0	0	0	0	0	False	10	2211	-12.3384	-7.52977	8.63529e-05	2	3	3	2654	NA	[{'HLRHLDLSK':['HLRHMDLSK']},{'HLRHLDLSK':['SNV_D111_B0','SNV_D111_B0'],'HLRHMDLSK':['SNV_D111_A','SNV_D111_A']}]
1463	Kosal	Kosal_A0101	HLA-A*01:01	TGNNACYMEEM	TGSNACYMEEM	10	0	0	TGNNACYMEEM/A0101	HLA-A*01:01	TGNNACYMEEM	TGSNACYMEEM	28425.4	26519.1	NB	SNV_D112_B0	10	1.07189	0.18	0.5	0	0	0	0	0	0	False	10	2211	-12.0781	-7.38338	0.00069041	1	3	3	514	NA	[{'TGNNACYMEEM':['TGSNACYMEEM']},{'TGNNACYMEEM':['SNV_D112_B0','SNV_D112_B0'],'TGSNACYMEEM':['SNV_D112_A','SNV_D112_A']}]
1464	Kosal	Kosal_A0201	HLA-A*02:01	SMASNYTGR	SMASNYTGH	10	0	0	SMASNYTGR/A0201	HLA-A*02:01	SMASNYTGR	SMASNYTGH	14896.8	23095.8	NB	SNV_D557_B0	10	0.645001	0.21	0	0	0	0	0	0	0	False	10	2211	-11.4409	-6.97624	0.000345485	1	3	4	1151	NA	[{'SMASNYTGR':['SMASNYTGH']},{'SMASNYTGH':['SNV_D557_A','SNV_D557_A'],'SMASNYTGR':['SNV_D557_B0','SNV_D557_B0']}]
1465	Kosal	Kosal_A0301	HLA-A*03:01	FPTSHLDK	FLTSHLDK	10	0	0	FPTSHLDK/A0301	HLA-A*03:01	FPTSHLDK	FLTSHLDK	33616	9906.48	NB	SNV_D146_B0	10	3.39333	0.14	0	0	0	0	0	0	0	False	10	2211	-12.4062	-7.57993	0.000345297	1	3	4	2032	NA	[{'FPTSHLDK':['FLTSHLDK']},{'FLTSHLDK':['SNV_D146_A','SNV_D146_A'],'FPTSHLDK':['SNV_D146_B0','SNV_D146_B0']}]
1466	Kosal	Kosal_A0301	HLA-A*03:01	VIVGLCLW	VIVGPCLW	10	0	0	VIVGLCLW/A0301	HLA-A*03:01	VIVGLCLW	VIVGPCLW	32903.1	31751.8	NB	SNV_D147_B0	10	1.03626	0.17	4.5268e-07	0	0	0	0	0	0	False	10	2211	-12.2395	-7.48512	0.000690362	1	3	3	581	NA	[{'VIVGLCLW':['VIVGPCLW']},{'VIVGLCLW':['SNV_D147_B0','SNV_D147_B0'],'VIVGPCLW':['SNV_D147_A','SNV_D147_A']}]
1467	Kosal	Kosal_A0301	HLA-A*03:01	QVLRKGSASA	QVLRKVSASA	10	0	0	QVLRKGSASA/A0301	HLA-A*03:01	QVLRKGSASA	QVLRKVSASA	23404	21574	NB	SNV_D148_B0	10	1.08482	0.22	3.4758e-09	0	0	0	0	0	0	False	10	2211	-11.7677	-7.19454	0.000345362	1	3	3	1486	NA	[{'QVLRKGSASA':['QVLRKVSASA']},{'QVLRKGSASA':['SNV_D148_B0','SNV_D148_B0'],'QVLRKVSASA':['SNV_D148_A','SNV_D148_A']}]
1468	Kosal	Kosal_C1403	HLA-C*14:03	RFLLHREG	RFLRHREG	10	0	0	RFLLHREG/C1403	HLA-C*14:03	RFLLHREG	RFLRHREG	15882.9	17463.1	NB	SNV_D22_B0	10	0.909513	0.07	8.19677e-13	0	0	0	0	0	0	False	10	2211	-12.3381	-7.48255	4.3196e-05	2	3	3	3456	NA	[{'RFLLHREG':['RFLRHREG']},{'RFLLHREG':['SNV_D22_B0','SNV_D22_B0'],'RFLRHREG':['SNV_D22_A','SNV_D22_A']}]
1469	Kosal	Kosal_B5101	HLA-B*51:01	PRYKHSHFI	PRHKHSHFI	10	0	0	PRYKHSHFI/B5101	HLA-B*51:01	PRYKHSHFI	PRHKHSHFI	32811.8	39128.3	NB	SNV_D23_B0	10	0.838568	0.16	0.99238	0	0	0	0	0	0	False	10	2211	-12.284	-7.50973	0.000690363	1	3	3	579	NA	[{'PRYKHSHFI':['PRHKHSHFI']},{'PRHKHSHFI':['SNV_D23_A','SNV_D23_A'],'PRYKHSHFI':['SNV_D23_B0','SNV_D23_B0']}]
1470	Kosal	Kosal_A0201	HLA-A*02:01	KVSLDRIQLF	KVSLDQIQLF	10	0	0	KVSLDRIQLF/A0201	HLA-A*02:01	KVSLDRIQLF	KVSLDQIQLF	17888.8	17356.7	NB	SNV_D558_B0	10	1.03066	0.32	0	0	0	0	0	0	0	False	10	2211	-11.2636	-6.89164	0.000345428	1	3	4	1260	NA	[{'KVSLDRIQLF':['KVSLDQIQLF']},{'KVSLDQIQLF':['SNV_D558_A','SNV_D558_A'],'KVSLDRIQLF':['SNV_D558_B0','SNV_D558_B0']}]
1471	Kosal	Kosal_B4402	HLA-B*44:02	SMRVCAHR	GMRVCAHR	10	0	0	SMRVCAHR/B4402	HLA-B*44:02	SMRVCAHR	GMRVCAHR	33426.7	38209.6	NB	SNV_D45_B0	10	0.874824	0.12	0	0	0	0	0	0	0	False	10	2211	-12.5203	-7.64325	4.31753e-05	2	3	4	3920	NA	[{'SMRVCAHR':['GMRVCAHR']},{'GMRVCAHR':['SNV_D45_A','SNV_D45_A'],'SMRVCAHR':['SNV_D45_B0','SNV_D45_B0']}]
1472	Kosal	Kosal_B4402	HLA-B*44:02	GQHSQGLG	GQHSQGLD	10	0	0	GQHSQGLG/B4402	HLA-B*44:02	GQHSQGLG	GQHSQGLD	35818.7	39491.6	NB	SNV_D46_B0	10	0.906997	0.13	0	0	0	0	0	0	0	False	10	2211	-12.5142	-7.64528	4.3174e-05	2	3	4	4137	NA	[{'GQHSQGLG':['GQHSQGLD']},{'GQHSQGLD':['SNV_D46_A','SNV_D46_A'],'GQHSQGLG':['SNV_D46_B0','SNV_D46_B0']}]
1473	Kosal	Kosal_C0602	HLA-C*06:02	GRLPGLKVR	GRLPGLRVR	10	0	0	GRLPGLKVR/C0602	HLA-C*06:02	GRLPGLKVR	GRLPGLRVR	24606.6	20146.3	NB	SNV_D23_B0	10	1.22139	0.11	0.5	0	0	0	0	0	0	False	10	2211	-12.3415	-7.51908	8.63603e-05	2	3	3	2620	NA	[{'GRLPGLKVR':['GRLPGLRVR']},{'GRLPGLKVR':['SNV_D23_B0','SNV_D23_B0'],'GRLPGLRVR':['SNV_D23_A','SNV_D23_A']}]
1474	Kosal	Kosal_A0201	HLA-A*02:01	LIEELLEES	VIEELLEES	10	0	0	LIEELLEES/A0201	HLA-A*02:01	LIEELLEES	VIEELLEES	22980.9	24986.5	NB	SNV_D559_B0	10	0.919735	0.18	0	0	0	0	0	0	0	False	10	2211	-11.9075	-7.27122	0.000345366	1	3	4	1463	NA	[{'LIEELLEES':['VIEELLEES']},{'LIEELLEES':['SNV_D559_B0','SNV_D559_B0'],'VIEELLEES':['SNV_D559_A','SNV_D559_A']}]
1475	Kosal	Kosal_B4402	HLA-B*44:02	ALSTCGSH	ALSMCGSH	10	0	0	ALSTCGSH/B4402	HLA-B*44:02	ALSTCGSH	ALSMCGSH	37685.3	35255.4	NB	SNV_D47_B0	10	1.06892	0.2	0	0	0	0	0	0	0	False	10	2211	-12.2233	-7.48681	0.000345281	1	3	4	2278	NA	[{'ALSTCGSH':['ALSMCGSH']},{'ALSMCGSH':['SNV_D47_A','SNV_D47_A'],'ALSTCGSH':['SNV_D47_B0','SNV_D47_B0']}]
1476	Kosal	Kosal_B4402	HLA-B*44:02	WLVCVAVWL	WLVCVAMWL	10	0	0	WLVCVAVWL/B4402	HLA-B*44:02	WLVCVAVWL	WLVCVAMWL	31180.9	27973	NB	SNV_D48_B0	10	1.11468	0.22	0.5	0	0	0	0	0	0	False	10	2211	-11.9979	-7.34588	0.000690379	1	3	3	552	NA	[{'WLVCVAVWL':['WLVCVAMWL']},{'WLVCVAMWL':['SNV_D48_A','SNV_D48_A'],'WLVCVAVWL':['SNV_D48_B0','SNV_D48_B0']}]
1477	Kosal	Kosal_B4402	HLA-B*44:02	MLTKDLKNGM	MLTKDLQNGM	10	0	0	MLTKDLKNGM/B4402	HLA-B*44:02	MLTKDLKNGM	MLTKDLQNGM	29152.4	27138.2	NB	SNV_D49_B0	10	1.07422	0.19	0	0	0	0	0	0	0	False	10	2211	-12.0568	-7.37344	0.00034532	1	3	4	1761	NA	[{'MLTKDLKNGM':['MLTKDLQNGM']},{'MLTKDLKNGM':['SNV_D49_B0','SNV_D49_B0'],'MLTKDLQNGM':['SNV_D49_A','SNV_D49_A']}]
1478	Kosal	Kosal_A0201	HLA-A*02:01	KQLLYQLP	KQLFYQLP	10	0	0	KQLLYQLP/A0201	HLA-A*02:01	KQLLYQLP	KQLFYQLP	31612.6	28737.5	NB	SNV_D560_B0	10	1.10005	0.16	0	0	0	0	0	0	0	False	10	2211	-12.2541	-7.49009	0.000345307	1	3	4	1919	NA	[{'KQLLYQLP':['KQLFYQLP']},{'KQLFYQLP':['SNV_D560_A','SNV_D560_A'],'KQLLYQLP':['SNV_D560_B0','SNV_D560_B0']}]
1479	Kosal	Kosal_A0201	HLA-A*02:01	TLRVKARKGV	TLRVKAKKGV	10	0	0	TLRVKARKGV/A0201	HLA-A*02:01	TLRVKARKGV	TLRVKAKKGV	15905.1	17560.5	NB	SNV_D561_B0	10	0.905732	0.18	0	0	0	0	0	0	0	False	10	2211	-11.6122	-7.07709	0.000345463	1	3	4	1192	NA	[{'TLRVKARKGV':['TLRVKAKKGV']},{'TLRVKAKKGV':['SNV_D561_A','SNV_D561_A'],'TLRVKARKGV':['SNV_D561_B0','SNV_D561_B0']}]
1480	Kosal	Kosal_B4403	HLA-B*44:03	LVHAKEGF	LVHANEGF	10	0	0	LVHAKEGF/B4403	HLA-B*44:03	LVHAKEGF	LVHANEGF	42188.2	39898.3	NB	SNV_D91_B0	10	1.0574	0.23	0	0	0	0	0	0	0	False	10	2211	-12.2063	-7.48624	0.000345267	1	3	4	2501	NA	[{'LVHAKEGF':['LVHANEGF']},{'LVHAKEGF':['SNV_D91_B0','SNV_D91_B0'],'LVHANEGF':['SNV_D91_A','SNV_D91_A']}]
1481	Kosal	Kosal_B4403	HLA-B*44:03	MLTLGISFCSL	MLTLGSSFCSL	10	0	0	MLTLGISFCSL/B4403	HLA-B*44:03	MLTLGISFCSL	MLTLGSSFCSL	36116.4	34410.1	NB	SNV_D92_B0	10	1.04959	0.3	0.5	0	0	0	0	0	0	False	10	2211	-11.8771	-7.28999	0.000690335	1	3	3	639	NA	[{'MLTLGISFCSL':['MLTLGSSFCSL']},{'MLTLGISFCSL':['SNV_D92_B0','SNV_D92_B0'],'MLTLGSSFCSL':['SNV_D92_A','SNV_D92_A']}]
1482	Kosal	Kosal_A0201	HLA-A*02:01	KAVYRLFGK	KAVYRLFEK	10	0	0	KAVYRLFGK/A0201	HLA-A*02:01	KAVYRLFGK	KAVYRLFEK	25027.1	24346.8	NB	SNV_D562_B0	10	1.02794	0.18	0	0	0	0	0	0	0	False	10	2211	-11.976	-7.31621	0.000345348	1	3	4	1551	NA	[{'KAVYRLFGK':['KAVYRLFEK']},{'KAVYRLFEK':['SNV_D562_A','SNV_D562_A'],'KAVYRLFGK':['SNV_D562_B0','SNV_D562_B0']}]
1483	Kosal	Kosal_A0101	HLA-A*01:01	AIPPESLTRGV	AIPPESLTRRV	10	0	0	AIPPESLTRGV/A0101	HLA-A*01:01	AIPPESLTRGV	AIPPESLTRRV	36453.7	36133.6	NB	SNV_D113_B0	10	1.00886	0.13	0	0	0	0	0	0	0	False	10	2211	-12.5283	-7.65455	4.31737e-05	2	3	4	4198	NA	[{'AIPPESLTRGV':['AIPPESLTRRV']},{'AIPPESLTRGV':['SNV_D113_B0','SNV_D113_B0'],'AIPPESLTRRV':['SNV_D113_A','SNV_D113_A']}]
1484	Kosal	Kosal_B0702	HLA-B*07:02	LMAMEINVIRV	LMAVEINVIRV	10	0	0	LMAMEINVIRV/B0702	HLA-B*07:02	LMAMEINVIRV	LMAVEINVIRV	33909	37768.2	NB	SNV_D108_B0	10	0.897819	0.21	0	0	0	0	0	0	0	False	10	2211	-12.101	-7.41013	0.000345296	1	3	4	2043	NA	[{'LMAMEINVIRV':['LMAVEINVIRV']},{'LMAMEINVIRV':['SNV_D108_B0','SNV_D108_B0'],'LMAVEINVIRV':['SNV_D108_A','SNV_D108_A']}]
1485	Kosal	Kosal_A6802	HLA-A*68:02	ASFGCAVS	ASFGCVVS	10	0	0	ASFGCAVS/A6802	HLA-A*68:02	ASFGCAVS	ASFGCVVS	33008.3	33025.5	NB	SNV_D20_B0	10	0.99948	0.13	0	0	0	0	0	0	0	False	10	2211	-12.4486	-7.60218	4.31755e-05	2	3	4	3888	NA	[{'ASFGCAVS':['ASFGCVVS']},{'ASFGCAVS':['SNV_D20_B0','SNV_D20_B0'],'ASFGCVVS':['SNV_D20_A','SNV_D20_A']}]
1486	Kosal	Kosal_A6802	HLA-A*68:02	YQTLYEISVA	YQTLYESSVA	10	0	0	YQTLYEISVA/A6802	HLA-A*68:02	YQTLYEISVA	YQTLYESSVA	1497.81	2869.73	NB	SNV_D21_B0	10	0.521934	0.17	0	0	0	0	0	0	0	False	10	2211	-9.76018	-5.8554	0.00034847	1	3	4	785	NA	[{'YQTLYEISVA':['YQTLYESSVA']},{'YQTLYEISVA':['SNV_D21_B0','SNV_D21_B0'],'YQTLYESSVA':['SNV_D21_A','SNV_D21_A']}]
1487	Kosal	Kosal_A6802	HLA-A*68:02	HPVPFPEPWT	HPVPFSEPWT	10	0	0	HPVPFPEPWT/A6802	HLA-A*68:02	HPVPFPEPWT	HPVPFSEPWT	10444.6	11839.3	NB	SNV_D22_B0	10	0.8822	0.14	0.00773588	0	0	0	0	0	0	False	10	2211	-11.4681	-6.96334	0.000691017	1	3	3	316	NA	[{'HPVPFPEPWT':['HPVPFSEPWT']},{'HPVPFPEPWT':['SNV_D22_B0','SNV_D22_B0'],'HPVPFSEPWT':['SNV_D22_A','SNV_D22_A']}]
1488	Kosal	Kosal_A0201	HLA-A*02:01	HMFPTGCFD	HIFPTGCFD	10	0	0	HMFPTGCFD/A0201	HLA-A*02:01	HMFPTGCFD	HIFPTGCFD	11573.4	22930.8	NB	SNV_D563_B0	10	0.504712	0.15	0.036972	0	0	0	0	0	0	False	10	2211	-11.4974	-6.9878	0.000690924	1	3	3	326	NA	[{'HMFPTGCFD':['HIFPTGCFD']},{'HIFPTGCFD':['SNV_D563_A','SNV_D563_A'],'HMFPTGCFD':['SNV_D563_B0','SNV_D563_B0']}]
1489	Kosal	Kosal_A0201	HLA-A*02:01	RGDRVAVVL	CGDRVAVVL	10	0	0	RGDRVAVVL/A0201	HLA-A*02:01	RGDRVAVVL	CGDRVAVVL	19518.9	19192.4	NB	SNV_D564_B0	10	1.01701	0.15	0	0	0	0	0	0	0	False	10	2211	-11.9168	-7.2635	0.000345405	1	3	4	1326	NA	[{'RGDRVAVVL':['CGDRVAVVL']},{'CGDRVAVVL':['SNV_D564_A','SNV_D564_A'],'RGDRVAVVL':['SNV_D564_B0','SNV_D564_B0']}]
1490	Kosal	Kosal_A0201	HLA-A*02:01	RNALSLQAGL	RNTLSLQAGL	10	0	0	RNALSLQAGL/A0201	HLA-A*02:01	RNALSLQAGL	RNTLSLQAGL	7845.3	3372	NB	SNV_D565_B0	10	2.3266	0.21	0	0	0	0	0	0	0	False	10	2211	-10.9264	-6.638	0.000345787	1	3	4	936	NA	[{'RNALSLQAGL':['RNTLSLQAGL']},{'RNALSLQAGL':['SNV_D565_B0','SNV_D565_B0'],'RNTLSLQAGL':['SNV_D565_A','SNV_D565_A']}]
1491	Kosal	Kosal_A0101	HLA-A*01:01	VQTRHVTWAL	VQTRHITWAL	10	0	0	VQTRHVTWAL/A0101	HLA-A*01:01	VQTRHVTWAL	VQTRHITWAL	25192	24951.1	NB	SNV_D114_B0	10	1.00965	0.22	0	0	0	0	0	0	0	False	10	2211	-11.8267	-7.23337	0.000345347	1	3	4	1555	NA	[{'VQTRHVTWAL':['VQTRHITWAL']},{'VQTRHITWAL':['SNV_D114_A','SNV_D114_A'],'VQTRHVTWAL':['SNV_D114_B0','SNV_D114_B0']}]
1492	Kosal	Kosal_A0301	HLA-A*03:01	FSFSQPFVN	FSFSQPSVN	10	0	0	FSFSQPFVN/A0301	HLA-A*03:01	FSFSQPFVN	FSFSQPSVN	21850.5	26897.7	NB	SNV_D149_B0	10	0.812357	0.13	2.66882e-11	0	0	0	0	0	0	False	10	2211	-12.1175	-7.38457	4.31852e-05	2	3	3	3522	NA	[{'FSFSQPFVN':['FSFSQPSVN']},{'FSFSQPFVN':['SNV_D149_B0','SNV_D149_B0'],'FSFSQPSVN':['SNV_D149_A','SNV_D149_A']}]
1493	Kosal	Kosal_A0301	HLA-A*03:01	DTYSPNEHFWA	DTYSPDEHFWA	10	0	0	DTYSPNEHFWA/A0301	HLA-A*03:01	DTYSPNEHFWA	DTYSPDEHFWA	33504.2	34202.7	NB	SNV_D150_B0	10	0.979578	0.17	5.89525e-05	0	0	0	0	0	0	False	10	2211	-12.254	-7.49467	0.000690357	1	3	3	589	NA	[{'DTYSPNEHFWA':['DTYSPDEHFWA']},{'DTYSPDEHFWA':['SNV_D150_A','SNV_D150_A'],'DTYSPNEHFWA':['SNV_D150_B0','SNV_D150_B0']}]
1494	Kosal	Kosal_A0301	HLA-A*03:01	VLDRDPPMNIL	VLDRDPPMNIH	10	0	0	VLDRDPPMNIL/A0301	HLA-A*03:01	VLDRDPPMNIL	VLDRDPPMNIH	31169.7	20877.3	NB	SNV_D151_B0	10	1.493	0.12	0.999941	0	0	0	0	0	0	False	10	2211	-12.4642	-7.60637	8.63496e-05	2	3	3	2684	NA	[{'VLDRDPPMNIL':['VLDRDPPMNIH']},{'VLDRDPPMNIH':['SNV_D151_A','SNV_D151_A'],'VLDRDPPMNIL':['SNV_D151_B0','SNV_D151_B0']}]
1495	Kosal	Kosal_A6801	HLA-A*68:01	DGAQQVLTNYA	DGAQEVLTNYA	10	0	0	DGAQQVLTNYA/A6801	HLA-A*68:01	DGAQQVLTNYA	DGAQEVLTNYA	35458.6	35048.9	NB	SNV_D22_B0	10	1.01169	0.14	4.5268e-07	0	0	0	0	0	0	False	10	2211	-12.449	-7.60808	0.00069034	1	3	3	617	NA	[{'DGAQQVLTNYA':['DGAQEVLTNYA']},{'DGAQEVLTNYA':['SNV_D22_A','SNV_D22_A'],'DGAQQVLTNYA':['SNV_D22_B0','SNV_D22_B0']}]
1496	Kosal	Kosal_A0301	HLA-A*03:01	LLSVGHQSL	LLSVGYQSL	10	0	0	LLSVGHQSL/A0301	HLA-A*03:01	LLSVGHQSL	LLSVGYQSL	24033.2	23791.3	NB	SNV_D152_B0	10	1.01017	0.13	0	0	0	0	0	0	0	False	10	2211	-12.1939	-7.4348	4.31826e-05	2	3	4	3557	NA	[{'LLSVGHQSL':['LLSVGYQSL']},{'LLSVGHQSL':['SNV_D152_B0','SNV_D152_B0'],'LLSVGYQSL':['SNV_D152_A','SNV_D152_A']}]
1497	Kosal	Kosal_B0702	HLA-B*07:02	GNYGSPLEF	GNYGSPLEL	10	0	0	GNYGSPLEF/B0702	HLA-B*07:02	GNYGSPLEF	GNYGSPLEL	29747.3	24595.7	NB	SNV_D109_B0	10	1.20945	0.17	0	0	0	0	0	0	0	False	10	2211	-12.1586	-7.43194	0.000345317	1	3	4	1789	NA	[{'GNYGSPLEF':['GNYGSPLEL']},{'GNYGSPLEF':['SNV_D109_B0','SNV_D109_B0'],'GNYGSPLEL':['SNV_D109_A','SNV_D109_A']}]
1498	Kosal	Kosal_A0101	HLA-A*01:01	EEAEIRDY	EEAELRDY	10	0	0	EEAEIRDY/A0101	HLA-A*01:01	EEAEIRDY	EEAELRDY	34191.2	34136.4	NB	SNV_D115_B0	10	1.0016	0.21	0	0	0	0	0	0	0	False	10	2211	-12.1077	-7.4145	0.000345295	1	3	4	2059	NA	[{'EEAEIRDY':['EEAELRDY']},{'EEAEIRDY':['SNV_D115_B0','SNV_D115_B0'],'EEAELRDY':['SNV_D115_A','SNV_D115_A']}]
1499	Kosal	Kosal_A2402	HLA-A*24:02	LNLVLGVL	HNLVLGVL	10	0	0	LNLVLGVL/A2402	HLA-A*24:02	LNLVLGVL	HNLVLGVL	38579.3	37495.8	NB	SNV_D136_B0	10	1.0289	0.15	6.95161e-09	0	0	0	0	0	0	False	10	2211	-12.4636	-7.6229	0.000345278	1	3	3	2331	NA	[{'LNLVLGVL':['HNLVLGVL']},{'HNLVLGVL':['SNV_D136_A','SNV_D136_A'],'LNLVLGVL':['SNV_D136_B0','SNV_D136_B0']}]
1500	Kosal	Kosal_A2402	HLA-A*24:02	RFKGEGVR	RFKGEGVQ	10	0	0	RFKGEGVR/A2402	HLA-A*24:02	RFKGEGVR	RFKGEGVQ	41178.9	43706.2	NB	SNV_D137_B0	10	0.942176	0.13	0	0	0	0	0	0	0	False	10	2211	-12.6261	-7.71885	4.31718e-05	2	3	4	4999	NA	[{'RFKGEGVR':['RFKGEGVQ']},{'RFKGEGVQ':['SNV_D137_A','SNV_D137_A'],'RFKGEGVR':['SNV_D137_B0','SNV_D137_B0']}]
1501	Kosal	Kosal_A1101	HLA-A*11:01	TYVIPPPV	SYVIPPPV	10	0	0	TYVIPPPV/A1101	HLA-A*11:01	TYVIPPPV	SYVIPPPV	34361	32712.5	NB	SNV_D66_B0	10	1.05039	0.14	0	0	0	0	0	0	0	False	10	2211	-12.4238	-7.59149	0.000345294	1	3	4	2066	NA	[{'TYVIPPPV':['SYVIPPPV']},{'SYVIPPPV':['SNV_D66_A','SNV_D66_A'],'TYVIPPPV':['SNV_D66_B0','SNV_D66_B0']}]
1502	Kosal	Kosal_A2402	HLA-A*24:02	FDHNGKII	FDHNGKIM	10	0	0	FDHNGKII/A2402	HLA-A*24:02	FDHNGKII	FDHNGKIM	40239.9	42981.6	NB	SNV_D138_B0	10	0.936211	0.11	0	0	0	0	0	0	0	False	10	2211	-12.7362	-7.77853	4.31721e-05	2	3	4	4804	NA	[{'FDHNGKII':['FDHNGKIM']},{'FDHNGKII':['SNV_D138_B0','SNV_D138_B0'],'FDHNGKIM':['SNV_D138_A','SNV_D138_A']}]
1503	Kosal	Kosal_A2402	HLA-A*24:02	RFVDGALCLD	RFVDGALRLD	10	0	0	RFVDGALCLD/A2402	HLA-A*24:02	RFVDGALCLD	RFVDGALRLD	17729.5	17890	NB	SNV_D139_B0	10	0.991027	0.12	0	0	0	0	0	0	0	False	10	2211	-12.0114	-7.30875	4.31919e-05	2	3	4	3472	NA	[{'RFVDGALCLD':['RFVDGALRLD']},{'RFVDGALCLD':['SNV_D139_B0','SNV_D139_B0'],'RFVDGALRLD':['SNV_D139_A','SNV_D139_A']}]
1504	Kosal	Kosal_A2402	HLA-A*24:02	FLPPPPPTPPP	FLPPPPPPPPP	10	0	0	FLPPPPPTPPP/A2402	HLA-A*24:02	FLPPPPPTPPP	FLPPPPPPPPP	37365.7	40717.7	NB	SNV_D140_B0	10	0.917678	0.11	1	0	0	0	0	0	0	False	10	2211	-12.6767	-7.73943	8.63429e-05	2	3	3	2855	NA	[{'FLPPPPPTPPP':['FLPPPPPPPPP']},{'FLPPPPPPPPP':['SNV_D140_A','SNV_D140_A'],'FLPPPPPTPPP':['SNV_D140_B0','SNV_D140_B0']}]
1505	Kosal	Kosal_A2402	HLA-A*24:02	GYYSRSPARQE	GYHSRSPARQE	10	0	0	GYYSRSPARQE/A2402	HLA-A*24:02	GYYSRSPARQE	GYHSRSPARQE	35592.3	40712.9	NB	SNV_D141_B0	10	0.874228	0.09	4.5268e-07	0	0	0	0	0	0	False	10	2211	-12.7921	-7.80009	8.63446e-05	2	3	3	2797	NA	[{'GYYSRSPARQE':['GYHSRSPARQE']},{'GYHSRSPARQE':['SNV_D141_A','SNV_D141_A'],'GYYSRSPARQE':['SNV_D141_B0','SNV_D141_B0']}]
1506	Kosal	Kosal_A0301	HLA-A*03:01	AMDLELSKNM	VMDLELSKNM	10	0	0	AMDLELSKNM/A0301	HLA-A*03:01	AMDLELSKNM	VMDLELSKNM	23125.4	24341.2	NB	SNV_D153_B0	10	0.950048	0.13	0	0	0	0	0	0	0	False	10	2211	-12.163	-7.41448	4.31837e-05	2	3	4	3540	NA	[{'AMDLELSKNM':['VMDLELSKNM']},{'AMDLELSKNM':['SNV_D153_B0','SNV_D153_B0'],'VMDLELSKNM':['SNV_D153_A','SNV_D153_A']}]
1507	Kosal	Kosal_A0201	HLA-A*02:01	TYMLGPDWQF	TYMLVPDWQF	10	0	0	TYMLGPDWQF/A0201	HLA-A*02:01	TYMLGPDWQF	TYMLVPDWQF	2818.55	5663.27	NB	SNV_D566_B0	10	0.497689	0.23	9.27629e-20	0	0	0	0	0	0	False	10	2211	-10.0348	-6.05888	0.000346921	1	3	4	812	NA	[{'TYMLGPDWQF':['TYMLVPDWQF']},{'TYMLGPDWQF':['SNV_D566_B0','SNV_D566_B0'],'TYMLVPDWQF':['SNV_D566_A','SNV_D566_A']}]
1508	Kosal	Kosal_A0201	HLA-A*02:01	NLFLIKVNTE	NLFLIKVNKE	10	0	0	NLFLIKVNTE/A0201	HLA-A*02:01	NLFLIKVNTE	NLFLIKVNKE	12566.7	20145	NB	SNV_D567_B0	10	0.623813	0.13	0	0	0	0	0	0	0	False	10	2211	-11.6736	-7.09278	4.32064e-05	2	3	4	3433	NA	[{'NLFLIKVNTE':['NLFLIKVNKE']},{'NLFLIKVNKE':['SNV_D567_A','SNV_D567_A'],'NLFLIKVNTE':['SNV_D567_B0','SNV_D567_B0']}]
1509	Kosal	Kosal_A1101	HLA-A*11:01	RTRDANVI	RTRDENVI	10	0	0	RTRDANVI/A1101	HLA-A*11:01	RTRDANVI	RTRDENVI	33711.1	37713.4	NB	SNV_D67_B0	10	0.893874	0.3	0	0	0	0	0	0	0	False	10	2211	-11.8218	-7.25364	0.000345297	1	3	4	2034	NA	[{'RTRDANVI':['RTRDENVI']},{'RTRDANVI':['SNV_D67_B0','SNV_D67_B0'],'RTRDENVI':['SNV_D67_A','SNV_D67_A']}]
1510	Kosal	Kosal_A2402	HLA-A*24:02	INFISFFSALA	INFISFFSVLA	10	0	0	INFISFFSALA/A2402	HLA-A*24:02	INFISFFSALA	INFISFFSVLA	26338.1	25881	NB	SNV_D142_B0	10	1.01766	0.1	0	0	0	0	0	0	0	False	10	2211	-12.4694	-7.59594	4.31803e-05	2	3	4	3602	NA	[{'INFISFFSALA':['INFISFFSVLA']},{'INFISFFSALA':['SNV_D142_B0','SNV_D142_B0'],'INFISFFSVLA':['SNV_D142_A','SNV_D142_A']}]
1511	Kosal	Kosal_A0301	HLA-A*03:01	QIRKDYTSGA	QIRKDYTRGA	10	0	0	QIRKDYTSGA/A0301	HLA-A*03:01	QIRKDYTSGA	QIRKDYTRGA	26035.5	30125.3	NB	SNV_D154_B0	10	0.864241	0.18	0	0	0	0	0	0	0	False	10	2211	-12.0077	-7.33705	0.000345341	1	3	4	1595	NA	[{'QIRKDYTSGA':['QIRKDYTRGA']},{'QIRKDYTRGA':['SNV_D154_A','SNV_D154_A'],'QIRKDYTSGA':['SNV_D154_B0','SNV_D154_B0']}]
1512	Kosal	Kosal_A0301	HLA-A*03:01	ILALTAGTKTL	IVALTAGTKTL	10	0	0	ILALTAGTKTL/A0301	HLA-A*03:01	ILALTAGTKTL	IVALTAGTKTL	16297.1	19564.6	NB	SNV_D155_B0	10	0.832989	0.15	0.00761977	0	0	0	0	0	0	False	10	2211	-11.7721	-7.16835	0.000690673	1	3	3	372	NA	[{'ILALTAGTKTL':['IVALTAGTKTL']},{'ILALTAGTKTL':['SNV_D155_B0','SNV_D155_B0'],'IVALTAGTKTL':['SNV_D155_A','SNV_D155_A']}]
1513	Kosal	Kosal_B4403	HLA-B*44:03	CREHFVLGAM	CLEHFVLGAM	10	0	0	CREHFVLGAM/B4403	HLA-B*44:03	CREHFVLGAM	CLEHFVLGAM	3584.88	3644.13	NB	SNV_D93_B0	10	0.983741	0.31	0	0	0	0	0	0	0	False	10	2211	-9.99805	-6.05737	0.000346543	1	3	4	830	NA	[{'CREHFVLGAM':['CLEHFVLGAM']},{'CLEHFVLGAM':['SNV_D93_A','SNV_D93_A'],'CREHFVLGAM':['SNV_D93_B0','SNV_D93_B0']}]
1514	Kosal	Kosal_A0201	HLA-A*02:01	FQTSPSTES	LQTSPSTES	10	0	0	FQTSPSTES/A0201	HLA-A*02:01	FQTSPSTES	LQTSPSTES	18372.8	29265.6	NB	SNV_D568_B0	10	0.627794	0.19	0	0	0	0	0	0	0	False	10	2211	-11.6863	-7.12992	0.000345421	1	3	4	1279	NA	[{'FQTSPSTES':['LQTSPSTES']},{'FQTSPSTES':['SNV_D568_B0','SNV_D568_B0'],'LQTSPSTES':['SNV_D568_A','SNV_D568_A']}]
1515	Kosal	Kosal_B5101	HLA-B*51:01	NWLQDNGVML	NWLQDNGVKL	10	0	0	NWLQDNGVML/B5101	HLA-B*51:01	NWLQDNGVML	NWLQDNGVKL	35583.5	36105.1	NB	SNV_D24_B0	10	0.985553	0.13	1.57343e-15	0	0	0	0	0	0	False	10	2211	-12.5089	-7.64181	4.31742e-05	2	3	3	4109	NA	[{'NWLQDNGVML':['NWLQDNGVKL']},{'NWLQDNGVKL':['SNV_D24_A','SNV_D24_A'],'NWLQDNGVML':['SNV_D24_B0','SNV_D24_B0']}]
1516	Kosal	Kosal_A0201	HLA-A*02:01	HLNENLAK	HFNENLAK	10	0	0	HLNENLAK/A0201	HLA-A*02:01	HLNENLAK	HFNENLAK	30080.3	41089.5	NB	SNV_D569_B0	10	0.732069	0.3	0	0	0	0	0	0	0	False	10	2211	-11.7303	-7.19353	0.000345315	1	3	4	1811	NA	[{'HLNENLAK':['HFNENLAK']},{'HFNENLAK':['SNV_D569_A','SNV_D569_A'],'HLNENLAK':['SNV_D569_B0','SNV_D569_B0']}]
1517	Kosal	Kosal_A0201	HLA-A*02:01	FWAKLKNLFF	FWAQLKNLFF	10	0	0	FWAKLKNLFF/A0201	HLA-A*02:01	FWAKLKNLFF	FWAQLKNLFF	23165.4	20292.7	NB	SNV_D570_B0	10	1.14157	0.28	0	0	0	0	0	0	0	False	10	2211	-11.5738	-7.08541	0.000345364	1	3	4	1473	NA	[{'FWAKLKNLFF':['FWAQLKNLFF']},{'FWAKLKNLFF':['SNV_D570_B0','SNV_D570_B0'],'FWAQLKNLFF':['SNV_D570_A','SNV_D570_A']}]
1518	Kosal	Kosal_A0201	HLA-A*02:01	VFRFLKSEAV	VFRFLKSEAL	10	0	0	VFRFLKSEAV/A0201	HLA-A*02:01	VFRFLKSEAV	VFRFLKSEAL	12052.7	16821.5	NB	SNV_D571_B0	10	0.716506	0.16	0	0	0	0	0	0	0	False	10	2211	-11.4803	-6.98145	0.000345564	1	3	4	1070	NA	[{'VFRFLKSEAV':['VFRFLKSEAL']},{'VFRFLKSEAL':['SNV_D571_A','SNV_D571_A'],'VFRFLKSEAV':['SNV_D571_B0','SNV_D571_B0']}]
1519	Kosal	Kosal_A0201	HLA-A*02:01	RKLCEGSFAKV	RKLGEGSFAKV	10	0	0	RKLCEGSFAKV/A0201	HLA-A*02:01	RKLCEGSFAKV	RKLGEGSFAKV	773.76	1073.18	NB	SNV_D572_B0	10	0.720997	0.35	3.4758e-09	0	0	0	0	0	0	False	10	2211	-8.67424	-5.19641	0.000351525	1	3	3	764	NA	[{'RKLCEGSFAKV':['RKLGEGSFAKV']},{'RKLCEGSFAKV':['SNV_D572_B0','SNV_D572_B0'],'RKLGEGSFAKV':['SNV_D572_A','SNV_D572_A']}]
1520	Kosal	Kosal_B4402	HLA-B*44:02	FRMRQVNIV	FRMCQVNIV	10	0	0	FRMRQVNIV/B4402	HLA-B*44:02	FRMRQVNIV	FRMCQVNIV	28572.5	22879	NB	SNV_D50_B0	10	1.24886	0.33	0	0	0	0	0	0	0	False	10	2211	-11.6157	-7.12541	0.000345324	1	3	4	1725	NA	[{'FRMRQVNIV':['FRMCQVNIV']},{'FRMCQVNIV':['SNV_D50_A','SNV_D50_A'],'FRMRQVNIV':['SNV_D50_B0','SNV_D50_B0']}]
1521	Kosal	Kosal_C0602	HLA-C*06:02	LLQVNNWF	LLQVNNWY	10	0	0	LLQVNNWF/C0602	HLA-C*06:02	LLQVNNWF	LLQVNNWY	38830.6	37631.5	NB	SNV_D24_B0	10	1.03186	0.21	0	0	0	0	0	0	0	False	10	2211	-12.2098	-7.48162	0.000345277	1	3	4	2339	NA	[{'LLQVNNWF':['LLQVNNWY']},{'LLQVNNWF':['SNV_D24_B0','SNV_D24_B0'],'LLQVNNWY':['SNV_D24_A','SNV_D24_A']}]
1522	Kosal	Kosal_C0602	HLA-C*06:02	EQKDCVGIF	KQKDCVGIF	10	0	0	EQKDCVGIF/C0602	HLA-C*06:02	EQKDCVGIF	KQKDCVGIF	17619.9	10025.9	NB	SNV_D25_B0	10	1.75745	0.27	0	0	0	0	0	0	0	False	10	2211	-11.3822	-6.95672	0.000345433	1	3	4	1251	NA	[{'EQKDCVGIF':['KQKDCVGIF']},{'EQKDCVGIF':['SNV_D25_B0','SNV_D25_B0'],'KQKDCVGIF':['SNV_D25_A','SNV_D25_A']}]
1523	Kosal	Kosal_C0602	HLA-C*06:02	ALNMSAALTA	ALNMSASLTA	10	0	0	ALNMSAALTA/C0602	HLA-C*06:02	ALNMSAALTA	ALNMSASLTA	34063.8	33827.6	NB	SNV_D26_B0	10	1.00698	0.14	0	0	0	0	0	0	0	False	10	2211	-12.4168	-7.58691	0.000345295	1	3	4	2053	NA	[{'ALNMSAALTA':['ALNMSASLTA']},{'ALNMSAALTA':['SNV_D26_B0','SNV_D26_B0'],'ALNMSASLTA':['SNV_D26_A','SNV_D26_A']}]
1524	Kosal	Kosal_A0101	HLA-A*01:01	SSSGSCSPG	SSLGSCSPG	10	0	0	SSSGSCSPG/A0101	HLA-A*01:01	SSSGSCSPG	SSLGSCSPG	22983.2	26896.2	NB	SNV_D116_B0	10	0.854514	0.12	4.5268e-07	0	0	0	0	0	0	False	10	2211	-12.2197	-7.44566	8.63639e-05	2	3	3	2610	NA	[{'SSSGSCSPG':['SSLGSCSPG']},{'SSLGSCSPG':['SNV_D116_A','SNV_D116_A'],'SSSGSCSPG':['SNV_D116_B0','SNV_D116_B0']}]
1525	Kosal	Kosal_A0201	HLA-A*02:01	IFNAPDIQRQL	IFNAPVIQRQL	10	0	0	IFNAPDIQRQL/A0201	HLA-A*02:01	IFNAPDIQRQL	IFNAPVIQRQL	23963.6	25086.4	NB	SNV_D573_B0	10	0.955243	0.24	0	0	0	0	0	0	0	False	10	2211	-11.7196	-7.16958	0.000345357	1	3	4	1510	NA	[{'IFNAPDIQRQL':['IFNAPVIQRQL']},{'IFNAPDIQRQL':['SNV_D573_B0','SNV_D573_B0'],'IFNAPVIQRQL':['SNV_D573_A','SNV_D573_A']}]
1526	Kosal	Kosal_A0201	HLA-A*02:01	LLPHSSGQ	LLPHSSGR	10	0	0	LLPHSSGQ/A0201	HLA-A*02:01	LLPHSSGQ	LLPHSSGR	36400.5	33154	NB	SNV_D574_B0	10	1.09792	0.14	0	0	0	0	0	0	0	False	10	2211	-12.47	-7.62191	0.000345286	1	3	4	2194	NA	[{'LLPHSSGQ':['LLPHSSGR']},{'LLPHSSGQ':['SNV_D574_B0','SNV_D574_B0'],'LLPHSSGR':['SNV_D574_A','SNV_D574_A']}]
1527	Kosal	Kosal_A0201	HLA-A*02:01	ESDRVIGSV	EFDRVIGSV	10	0	0	ESDRVIGSV/A0201	HLA-A*02:01	ESDRVIGSV	EFDRVIGSV	18971.7	15629.1	NB	SNV_D575_B0	10	1.21387	0.17	0	0	0	0	0	0	0	False	10	2211	-11.7977	-7.19467	0.000345412	1	3	4	1299	NA	[{'ESDRVIGSV':['EFDRVIGSV']},{'EFDRVIGSV':['SNV_D575_A','SNV_D575_A'],'ESDRVIGSV':['SNV_D575_B0','SNV_D575_B0']}]
1528	Kosal	Kosal_A0201	HLA-A*02:01	LEDVTGEEFV	LEDVTGEEVV	10	0	0	LEDVTGEEFV/A0201	HLA-A*02:01	LEDVTGEEFV	LEDVTGEEVV	26414.6	31228.8	NB	SNV_D576_B0	10	0.84584	0.2	0	0	0	0	0	0	0	False	10	2211	-11.9381	-7.29936	0.000345338	1	3	4	1616	NA	[{'LEDVTGEEFV':['LEDVTGEEVV']},{'LEDVTGEEFV':['SNV_D576_B0','SNV_D576_B0'],'LEDVTGEEVV':['SNV_D576_A','SNV_D576_A']}]
1529	Kosal	Kosal_A0201	HLA-A*02:01	HSLESQVTF	HSLESQATF	10	0	0	HSLESQVTF/A0201	HLA-A*02:01	HSLESQVTF	HSLESQATF	19891.2	22350	NB	SNV_D577_B0	10	0.889985	0.24	0	0	0	0	0	0	0	False	10	2211	-11.5702	-7.07133	0.0003454	1	3	4	1341	NA	[{'HSLESQVTF':['HSLESQATF']},{'HSLESQATF':['SNV_D577_A','SNV_D577_A'],'HSLESQVTF':['SNV_D577_B0','SNV_D577_B0']}]
1530	Kosal	Kosal_B2705	HLA-B*27:05	KSHSRRGAGH	KSYSRRGAGH	10	0	0	KSHSRRGAGH/B2705	HLA-B*27:05	KSHSRRGAGH	KSYSRRGAGH	18222.1	14812.3	NB	SNV_D25_B0	10	1.2302	0.23	0	0	0	0	0	0	0	False	10	2211	-11.5326	-7.0434	0.000345423	1	3	4	1273	NA	[{'KSHSRRGAGH':['KSYSRRGAGH']},{'KSHSRRGAGH':['SNV_D25_B0','SNV_D25_B0'],'KSYSRRGAGH':['SNV_D25_A','SNV_D25_A']}]
1531	Kosal	Kosal_A0101	HLA-A*01:01	HLNSHDEKL	HLNSYDEKL	10	0	0	HLNSHDEKL/A0101	HLA-A*01:01	HLNSHDEKL	HLNSYDEKL	25552.4	24218	NB	SNV_D117_B0	10	1.0551	0.21	0	0	0	0	0	0	0	False	10	2211	-11.874	-7.26087	0.000345344	1	3	4	1575	NA	[{'HLNSHDEKL':['HLNSYDEKL']},{'HLNSHDEKL':['SNV_D117_B0','SNV_D117_B0'],'HLNSYDEKL':['SNV_D117_A','SNV_D117_A']}]
1532	Kosal	Kosal_B4403	HLA-B*44:03	YKYMYMSCG	YEYMYMSCG	10	0	0	YKYMYMSCG/B4403	HLA-B*44:03	YKYMYMSCG	YEYMYMSCG	27586.8	2144.13	NB	SNV_D94_B0	10	12.8662	0.22	0	0	0	0	0	0	0	False	10	2211	-11.8996	-7.28127	0.00034533	1	3	4	1677	NA	[{'YKYMYMSCG':['YEYMYMSCG']},{'YEYMYMSCG':['SNV_D94_A','SNV_D94_A'],'YKYMYMSCG':['SNV_D94_B0','SNV_D94_B0']}]
1533	Kosal	Kosal_A6802	HLA-A*68:02	VQSTIPQPMI	VQSTVPQPMI	10	0	0	VQSTIPQPMI/A6802	HLA-A*68:02	VQSTIPQPMI	VQSTVPQPMI	13761.6	14367.6	NB	SNV_D23_B0	10	0.95782	0.14	0	0	0	0	0	0	0	False	10	2211	-11.6895	-7.10882	0.000345512	1	3	4	1113	NA	[{'VQSTIPQPMI':['VQSTVPQPMI']},{'VQSTIPQPMI':['SNV_D23_B0','SNV_D23_B0'],'VQSTVPQPMI':['SNV_D23_A','SNV_D23_A']}]
1534	Kosal	Kosal_A6802	HLA-A*68:02	YITLIRENVLQ	YITLIREDVLQ	10	0	0	YITLIRENVLQ/A6802	HLA-A*68:02	YITLIRENVLQ	YITLIREDVLQ	28108	30915.8	NB	SNV_D24_B0	10	0.909178	0.12	0	0	0	0	0	0	0	False	10	2211	-12.3812	-7.55184	4.31788e-05	2	3	4	3658	NA	[{'YITLIRENVLQ':['YITLIREDVLQ']},{'YITLIREDVLQ':['SNV_D24_A','SNV_D24_A'],'YITLIRENVLQ':['SNV_D24_B0','SNV_D24_B0']}]
1535	Kosal	Kosal_A0201	HLA-A*02:01	LSPRINEEA	LSPRINKEA	10	0	0	LSPRINEEA/A0201	HLA-A*02:01	LSPRINEEA	LSPRINKEA	23964.2	30880	NB	SNV_D578_B0	10	0.776041	0.25	0	0	0	0	0	0	0	False	10	2211	-11.6882	-7.15204	0.000345357	1	3	4	1512	NA	[{'LSPRINEEA':['LSPRINKEA']},{'LSPRINEEA':['SNV_D578_B0','SNV_D578_B0'],'LSPRINKEA':['SNV_D578_A','SNV_D578_A']}]
1536	Kosal	Kosal_A0101	HLA-A*01:01	QVIKLACNDTF	QVIKLACTDTF	10	0	0	QVIKLACNDTF/A0101	HLA-A*01:01	QVIKLACNDTF	QVIKLACTDTF	32131.6	30592	NB	SNV_D118_B0	10	1.05033	0.37	0	0	0	0	0	0	0	False	10	2211	-11.6218	-7.13813	0.000345304	1	3	4	1955	NA	[{'QVIKLACNDTF':['QVIKLACTDTF']},{'QVIKLACNDTF':['SNV_D118_B0','SNV_D118_B0'],'QVIKLACTDTF':['SNV_D118_A','SNV_D118_A']}]
1537	Kosal	Kosal_B0702	HLA-B*07:02	SFISGIHYWEV	SFISGRHYWEV	10	0	0	SFISGIHYWEV/B0702	HLA-B*07:02	SFISGIHYWEV	SFISGRHYWEV	34084.1	26514.2	NB	SNV_D110_B0	10	1.2855	0.2	0	0	0	0	0	0	0	False	10	2211	-12.1427	-7.43383	0.000345295	1	3	4	2055	NA	[{'SFISGIHYWEV':['SFISGRHYWEV']},{'SFISGIHYWEV':['SNV_D110_B0','SNV_D110_B0'],'SFISGRHYWEV':['SNV_D110_A','SNV_D110_A']}]
1538	Kosal	Kosal_B3801	HLA-B*38:01	TVLRPAGF	TVVRPAGF	10	0	0	TVLRPAGF/B3801	HLA-B*38:01	TVLRPAGF	TVVRPAGF	41032.6	41420.2	NB	SNV_D25_B0	10	0.990642	0.24	2.66882e-11	0	0	0	0	0	0	False	10	2211	-12.1513	-7.45328	0.00034527	1	3	3	2443	NA	[{'TVLRPAGF':['TVVRPAGF']},{'TVLRPAGF':['SNV_D25_B0','SNV_D25_B0'],'TVVRPAGF':['SNV_D25_A','SNV_D25_A']}]
1539	Kosal	Kosal_B3801	HLA-B*38:01	GGSGVVSTVV	GGSGMVSTVV	10	0	0	GGSGVVSTVV/B3801	HLA-B*38:01	GGSGVVSTVV	GGSGMVSTVV	37945.5	36944.4	NB	SNV_D26_B0	10	1.0271	0.24	0	0	0	0	0	0	0	False	10	2211	-12.0885	-7.41202	0.00034528	1	3	4	2293	NA	[{'GGSGVVSTVV':['GGSGMVSTVV']},{'GGSGMVSTVV':['SNV_D26_A','SNV_D26_A'],'GGSGVVSTVV':['SNV_D26_B0','SNV_D26_B0']}]
1540	Kosal	Kosal_A0201	HLA-A*02:01	LTRLKAAVGEL	LTQLKAAVGEL	10	0	0	LTRLKAAVGEL/A0201	HLA-A*02:01	LTRLKAAVGEL	LTQLKAAVGEL	13878.5	13385.1	NB	SNV_D579_B0	10	1.03687	0.13	0	0	0	0	0	0	0	False	10	2211	-11.7533	-7.14515	4.32017e-05	2	3	4	3441	NA	[{'LTRLKAAVGEL':['LTQLKAAVGEL']},{'LTQLKAAVGEL':['SNV_D579_A','SNV_D579_A'],'LTRLKAAVGEL':['SNV_D579_B0','SNV_D579_B0']}]
1541	Kosal	Kosal_A1101	HLA-A*11:01	VLSGGTTLL	VLSGCTTLL	10	0	0	VLSGGTTLL/A1101	HLA-A*11:01	VLSGGTTLL	VLSGCTTLL	25989	23964.4	NB	SNV_D68_B0	10	1.08448	0.18	0	0	0	0	0	0	0	False	10	2211	-12.0062	-7.33611	0.000345341	1	3	4	1590	NA	[{'VLSGGTTLL':['VLSGCTTLL']},{'VLSGCTTLL':['SNV_D68_A','SNV_D68_A'],'VLSGGTTLL':['SNV_D68_B0','SNV_D68_B0']}]
1542	Kosal	Kosal_A1101	HLA-A*11:01	ASAGTPWPSP	ASAGTPWSSP	10	0	0	ASAGTPWPSP/A1101	HLA-A*11:01	ASAGTPWPSP	ASAGTPWSSP	22389.9	25771.2	NB	SNV_D69_B0	10	0.868797	0.2	0	0	0	0	0	0	0	False	10	2211	-11.8055	-7.21216	0.000345372	1	3	4	1441	NA	[{'ASAGTPWPSP':['ASAGTPWSSP']},{'ASAGTPWPSP':['SNV_D69_B0','SNV_D69_B0'],'ASAGTPWSSP':['SNV_D69_A','SNV_D69_A']}]
1543	Kosal	Kosal_A2402	HLA-A*24:02	GQHYHGMCL	RQHYHGMCL	10	0	0	GQHYHGMCL/A2402	HLA-A*24:02	GQHYHGMCL	RQHYHGMCL	21955.5	8370.69	NB	SNV_D143_B0	10	2.6229	0.17	0	0	0	0	0	0	0	False	10	2211	-11.9149	-7.27172	0.000345376	1	3	4	1423	NA	[{'GQHYHGMCL':['RQHYHGMCL']},{'GQHYHGMCL':['SNV_D143_B0','SNV_D143_B0'],'RQHYHGMCL':['SNV_D143_A','SNV_D143_A']}]
1544	Kosal	Kosal_A2402	HLA-A*24:02	SLIWDIAIALA	SLFWDIAIALA	10	0	0	SLIWDIAIALA/A2402	HLA-A*24:02	SLIWDIAIALA	SLFWDIAIALA	25756.7	24882.6	NB	SNV_D144_B0	10	1.03513	0.14	4.56156e-07	0	0	0	0	0	0	False	10	2211	-12.1925	-7.43946	0.000690447	1	3	3	469	NA	[{'SLIWDIAIALA':['SLFWDIAIALA']},{'SLFWDIAIALA':['SNV_D144_A','SNV_D144_A'],'SLIWDIAIALA':['SNV_D144_B0','SNV_D144_B0']}]
1545	Kosal	Kosal_A0201	HLA-A*02:01	DLDYGDNGF	DLDYGDNDF	10	0	0	DLDYGDNGF/A0201	HLA-A*02:01	DLDYGDNGF	DLDYGDNDF	23899.4	29859.2	NB	SNV_D580_B0	10	0.800404	0.16	0	0	0	0	0	0	0	False	10	2211	-12.0296	-7.34255	0.000345358	1	3	4	1509	NA	[{'DLDYGDNGF':['DLDYGDNDF']},{'DLDYGDNDF':['SNV_D580_A','SNV_D580_A'],'DLDYGDNGF':['SNV_D580_B0','SNV_D580_B0']}]
1546	Kosal	Kosal_A1101	HLA-A*11:01	GTINVHDVET	GTINVHYVET	10	0	0	GTINVHDVET/A1101	HLA-A*11:01	GTINVHDVET	GTINVHYVET	25501	19985	NB	SNV_D70_B0	10	1.27601	0.27	4.5268e-07	0	0	0	0	0	0	False	10	2211	-11.6789	-7.15172	0.000690451	1	3	3	466	NA	[{'GTINVHDVET':['GTINVHYVET']},{'GTINVHDVET':['SNV_D70_B0','SNV_D70_B0'],'GTINVHYVET':['SNV_D70_A','SNV_D70_A']}]
1547	Kosal	Kosal_A1101	HLA-A*11:01	MQNNSSLSISP	MQNNSSPSISP	10	0	0	MQNNSSLSISP/A1101	HLA-A*11:01	MQNNSSLSISP	MQNNSSPSISP	36156.7	36432.8	NB	SNV_D71_B0	10	0.992423	0.14	0	0	0	0	0	0	0	False	10	2211	-12.4647	-7.61837	0.000345287	1	3	4	2175	NA	[{'MQNNSSLSISP':['MQNNSSPSISP']},{'MQNNSSLSISP':['SNV_D71_B0','SNV_D71_B0'],'MQNNSSPSISP':['SNV_D71_A','SNV_D71_A']}]
1548	Kosal	Kosal_A0201	HLA-A*02:01	FVINHMLKNN	FMINHMLKNN	10	0	0	FVINHMLKNN/A0201	HLA-A*02:01	FVINHMLKNN	FMINHMLKNN	24786.9	10320.9	NB	SNV_D581_B0	10	2.40162	0.16	3.14686e-15	0	0	0	0	0	0	False	10	2211	-12.0589	-7.36178	0.00034535	1	3	3	1543	NA	[{'FVINHMLKNN':['FMINHMLKNN']},{'FMINHMLKNN':['SNV_D581_A','SNV_D581_A'],'FVINHMLKNN':['SNV_D581_B0','SNV_D581_B0']}]
1549	Kosal	Kosal_B1501	HLA-B*15:01	EVFCFGRKSSI	EVFCFGRESSI	10	0	0	EVFCFGRKSSI/B1501	HLA-B*15:01	EVFCFGRKSSI	EVFCFGRESSI	22280.2	22110.4	NB	SNV_D19_B0	10	1.00768	0.25	0	0	0	0	0	0	0	False	10	2211	-11.6298	-7.1136	0.000345373	1	3	4	1436	NA	[{'EVFCFGRKSSI':['EVFCFGRESSI']},{'EVFCFGRESSI':['SNV_D19_A','SNV_D19_A'],'EVFCFGRKSSI':['SNV_D19_B0','SNV_D19_B0']}]
1550	Kosal	Kosal_A2402	HLA-A*24:02	SSWRRIER	SSRRRIER	10	0	0	SSWRRIER/A2402	HLA-A*24:02	SSWRRIER	SSRRRIER	38570.6	43135.4	NB	SNV_D145_B0	10	0.894174	0.13	0.5	0	0	0	0	0	0	False	10	2211	-12.5736	-7.68433	8.63419e-05	2	3	3	2913	NA	[{'SSWRRIER':['SSRRRIER']},{'SSRRRIER':['SNV_D145_A','SNV_D145_A'],'SSWRRIER':['SNV_D145_B0','SNV_D145_B0']}]
1551	Kosal	Kosal_A2402	HLA-A*24:02	ARFAEGLEKL	ARFAEDLEKL	10	0	0	ARFAEGLEKL/A2402	HLA-A*24:02	ARFAEGLEKL	ARFAEDLEKL	13739.3	18555.2	NB	SNV_D146_B0	10	0.740458	0.13	0	0	0	0	0	0	0	False	10	2211	-11.7452	-7.13983	4.32022e-05	2	3	4	3437	NA	[{'ARFAEGLEKL':['ARFAEDLEKL']},{'ARFAEDLEKL':['SNV_D146_A','SNV_D146_A'],'ARFAEGLEKL':['SNV_D146_B0','SNV_D146_B0']}]
1552	Kosal	Kosal_A2402	HLA-A*24:02	LALAYDTAL	LALAHDTAL	10	0	0	LALAYDTAL/A2402	HLA-A*24:02	LALAYDTAL	LALAHDTAL	29354	32473.1	NB	SNV_D147_B0	10	0.90395	0.2	0	0	0	0	0	0	0	False	10	2211	-12.0228	-7.35502	0.000345319	1	3	4	1771	NA	[{'LALAYDTAL':['LALAHDTAL']},{'LALAHDTAL':['SNV_D147_A','SNV_D147_A'],'LALAYDTAL':['SNV_D147_B0','SNV_D147_B0']}]
1553	Kosal	Kosal_A0201	HLA-A*02:01	LECVILEL	LEGVILEL	10	0	0	LECVILEL/A0201	HLA-A*02:01	LECVILEL	LEGVILEL	9256.02	8892.6	NB	SNV_D582_B0	10	1.04087	0.33	0	0	0	0	0	0	0	False	10	2211	-10.7111	-6.53083	0.00034569	1	3	4	973	NA	[{'LECVILEL':['LEGVILEL']},{'LECVILEL':['SNV_D582_B0','SNV_D582_B0'],'LEGVILEL':['SNV_D582_A','SNV_D582_A']}]
1554	Kosal	Kosal_B0702	HLA-B*07:02	SVRDEPDNDSS	SVRDEPDSDSS	10	0	0	SVRDEPDNDSS/B0702	HLA-B*07:02	SVRDEPDNDSS	SVRDEPDSDSS	36341.4	34454.5	NB	SNV_D111_B0	10	1.05477	0.2	0	0	0	0	0	0	0	False	10	2211	-12.1942	-7.46765	0.000345286	1	3	4	2187	NA	[{'SVRDEPDNDSS':['SVRDEPDSDSS']},{'SVRDEPDNDSS':['SNV_D111_B0','SNV_D111_B0'],'SVRDEPDSDSS':['SNV_D111_A','SNV_D111_A']}]
1555	Kosal	Kosal_B0702	HLA-B*07:02	LKEVSRSYELL	LKEVPRSYELL	10	0	0	LKEVSRSYELL/B0702	HLA-B*07:02	LKEVSRSYELL	LKEVPRSYELL	30367.5	29860.8	NB	SNV_D112_B0	10	1.01697	0.2	1.57343e-15	0	0	0	0	0	0	False	10	2211	-12.0501	-7.37292	0.000345313	1	3	3	1831	NA	[{'LKEVSRSYELL':['LKEVPRSYELL']},{'LKEVPRSYELL':['SNV_D112_A','SNV_D112_A'],'LKEVSRSYELL':['SNV_D112_B0','SNV_D112_B0']}]
1556	Kosal	Kosal_A0201	HLA-A*02:01	GSKVKFTV	GSEVKFTV	10	0	0	GSKVKFTV/A0201	HLA-A*02:01	GSKVKFTV	GSEVKFTV	32337	26339.8	NB	SNV_D583_B0	10	1.22769	0.22	0	0	0	0	0	0	0	False	10	2211	-12.0271	-7.36508	0.000345303	1	3	4	1964	NA	[{'GSKVKFTV':['GSEVKFTV']},{'GSEVKFTV':['SNV_D583_A','SNV_D583_A'],'GSKVKFTV':['SNV_D583_B0','SNV_D583_B0']}]
1557	Kosal	Kosal_A0201	HLA-A*02:01	HLTNRMLSMG	HITNRMLSMG	10	0	0	HLTNRMLSMG/A0201	HLA-A*02:01	HLTNRMLSMG	HITNRMLSMG	17994.2	30401	NB	SNV_D584_B0	10	0.591896	0.33	0	0	0	0	0	0	0	False	10	2211	-11.2446	-6.8815	0.000345427	1	3	4	1267	NA	[{'HLTNRMLSMG':['HITNRMLSMG']},{'HITNRMLSMG':['SNV_D584_A','SNV_D584_A'],'HLTNRMLSMG':['SNV_D584_B0','SNV_D584_B0']}]
1558	Kosal	Kosal_A0301	HLA-A*03:01	FLRQRRAA	FLRQRWAA	10	0	0	FLRQRRAA/A0301	HLA-A*03:01	FLRQRRAA	FLRQRWAA	33255	27921.9	NB	SNV_D156_B0	10	1.191	0.16	0	0	0	0	0	0	0	False	10	2211	-12.2947	-7.51681	0.000345299	1	3	4	2017	NA	[{'FLRQRRAA':['FLRQRWAA']},{'FLRQRRAA':['SNV_D156_B0','SNV_D156_B0'],'FLRQRWAA':['SNV_D156_A','SNV_D156_A']}]
1559	Kosal	Kosal_B4403	HLA-B*44:03	EHHARDMRLKI	ERHARDMRLKI	10	0	0	EHHARDMRLKI/B4403	HLA-B*44:03	EHHARDMRLKI	ERHARDMRLKI	36017.7	38221.2	NB	SNV_D95_B0	10	0.94235	0.21	0	0	0	0	0	0	0	False	10	2211	-12.1494	-7.44195	0.000345287	1	3	4	2163	NA	[{'EHHARDMRLKI':['ERHARDMRLKI']},{'EHHARDMRLKI':['SNV_D95_B0','SNV_D95_B0'],'ERHARDMRLKI':['SNV_D95_A','SNV_D95_A']}]
1560	Kosal	Kosal_A0101	HLA-A*01:01	TGDYLFEPHS	TCDYLFEPHS	10	0	0	TGDYLFEPHS/A0101	HLA-A*01:01	TGDYLFEPHS	TCDYLFEPHS	29427.8	31367	NB	SNV_D119_B0	10	0.938179	0.09	5.46893e-24	0	0	0	0	0	0	False	10	2211	-12.6395	-7.69977	4.31778e-05	2	3	4	3704	NA	[{'TGDYLFEPHS':['TCDYLFEPHS']},{'TCDYLFEPHS':['SNV_D119_A','SNV_D119_A'],'TGDYLFEPHS':['SNV_D119_B0','SNV_D119_B0']}]
1561	Kosal	Kosal_A2402	HLA-A*24:02	HPKRAMHIL	HPKRPMHIL	10	0	0	HPKRAMHIL/A2402	HLA-A*24:02	HPKRAMHIL	HPKRPMHIL	29089.1	32207.1	NB	SNV_D148_B0	10	0.903188	0.22	0	0	0	0	0	0	0	False	10	2211	-11.9422	-7.30925	0.00034532	1	3	4	1756	NA	[{'HPKRAMHIL':['HPKRPMHIL']},{'HPKRAMHIL':['SNV_D148_B0','SNV_D148_B0'],'HPKRPMHIL':['SNV_D148_A','SNV_D148_A']}]
1562	Kosal	Kosal_A2402	HLA-A*24:02	DDGKSCVAKI	DDGKSCVANI	10	0	0	DDGKSCVAKI/A2402	HLA-A*24:02	DDGKSCVAKI	DDGKSCVANI	37668.6	36853	NB	SNV_D149_B0	10	1.02213	0.09	3.4758e-09	0	0	0	0	0	0	False	10	2211	-12.8376	-7.83	4.31732e-05	2	3	3	4377	NA	[{'DDGKSCVAKI':['DDGKSCVANI']},{'DDGKSCVAKI':['SNV_D149_B0','SNV_D149_B0'],'DDGKSCVANI':['SNV_D149_A','SNV_D149_A']}]
1563	Kosal	Kosal_C0602	HLA-C*06:02	GFMVRQRSR	RFMVRQRSR	10	0	0	GFMVRQRSR/C0602	HLA-C*06:02	GFMVRQRSR	RFMVRQRSR	30702.8	22768.3	NB	SNV_D27_B0	10	1.34849	0.1	0	0	0	0	0	0	0	False	10	2211	-12.5925	-7.67683	4.3177e-05	2	3	4	3760	NA	[{'GFMVRQRSR':['RFMVRQRSR']},{'GFMVRQRSR':['SNV_D27_B0','SNV_D27_B0'],'RFMVRQRSR':['SNV_D27_A','SNV_D27_A']}]
1564	Kosal	Kosal_A0101	HLA-A*01:01	NSFWFGVG	NSFWFGAG	10	0	0	NSFWFGVG/A0101	HLA-A*01:01	NSFWFGVG	NSFWFGAG	31357.8	30581.5	NB	SNV_D120_B0	10	1.02539	0.11	0	0	0	0	0	0	0	False	10	2211	-12.536	-7.64697	4.31765e-05	2	3	4	3795	NA	[{'NSFWFGVG':['NSFWFGAG']},{'NSFWFGAG':['SNV_D120_A','SNV_D120_A'],'NSFWFGVG':['SNV_D120_B0','SNV_D120_B0']}]
1565	Kosal	Kosal_A0101	HLA-A*01:01	ESQEGLCE	ESEEGLCE	10	0	0	ESQEGLCE/A0101	HLA-A*01:01	ESQEGLCE	ESEEGLCE	36038.8	32398.3	NB	SNV_D121_B0	10	1.11237	0.11	0	0	0	0	0	0	0	False	10	2211	-12.6477	-7.72036	4.31739e-05	2	3	4	4154	NA	[{'ESQEGLCE':['ESEEGLCE']},{'ESEEGLCE':['SNV_D121_A','SNV_D121_A'],'ESQEGLCE':['SNV_D121_B0','SNV_D121_B0']}]
1566	Kosal	Kosal_A0201	HLA-A*02:01	KMLRKSINQD	KMVRKSINQD	10	0	0	KMLRKSINQD/A0201	HLA-A*02:01	KMLRKSINQD	KMVRKSINQD	27461.7	28988.5	NB	SNV_D585_B0	10	0.947328	0.12	0	0	0	0	0	0	0	False	10	2211	-12.3626	-7.53957	4.31794e-05	2	3	4	3642	NA	[{'KMLRKSINQD':['KMVRKSINQD']},{'KMLRKSINQD':['SNV_D585_B0','SNV_D585_B0'],'KMVRKSINQD':['SNV_D585_A','SNV_D585_A']}]
1567	Kosal	Kosal_A0201	HLA-A*02:01	RPCLQVIEAV	QPCLQVIEAV	10	0	0	RPCLQVIEAV/A0201	HLA-A*02:01	RPCLQVIEAV	QPCLQVIEAV	10217.9	15589.8	NB	SNV_D586_B0	10	0.655427	0.46	0	0	0	0	0	0	0	False	10	2211	-10.5348	-6.44014	0.000345639	1	3	4	1009	NA	[{'RPCLQVIEAV':['QPCLQVIEAV']},{'QPCLQVIEAV':['SNV_D586_A','SNV_D586_A'],'RPCLQVIEAV':['SNV_D586_B0','SNV_D586_B0']}]
1568	Kosal	Kosal_A0201	HLA-A*02:01	KDTQEGIITV	KDTKEGIITV	10	0	0	KDTQEGIITV/A0201	HLA-A*02:01	KDTQEGIITV	KDTKEGIITV	864.97	5747.1	WB	SNV_D587_B0	10	0.150505	0.25	0	0	0	0	0	0	0	False	10	2211	-9.02268	-5.3999	0.00070148	1	3	4	173	NA	[{'KDTQEGIITV':['KDTKEGIITV']},{'KDTKEGIITV':['SNV_D587_A','SNV_D587_A'],'KDTQEGIITV':['SNV_D587_B0','SNV_D587_B0']}]
1569	Kosal	Kosal_A0201	HLA-A*02:01	HEILREAYAL	HEILREAYGL	10	0	0	HEILREAYAL/A0201	HLA-A*02:01	HEILREAYAL	HEILREAYGL	5555.96	6441.82	NB	SNV_D588_B0	10	0.862483	0.24	0	0	0	0	0	0	0	False	10	2211	-10.5467	-6.39856	0.00034605	1	3	4	884	NA	[{'HEILREAYAL':['HEILREAYGL']},{'HEILREAYAL':['SNV_D588_B0','SNV_D588_B0'],'HEILREAYGL':['SNV_D588_A','SNV_D588_A']}]
1570	Kosal	Kosal_B4402	HLA-B*44:02	YASSADHA	HASSADHA	10	0	0	YASSADHA/B4402	HLA-B*44:02	YASSADHA	HASSADHA	38630.7	39720.4	NB	SNV_D51_B0	10	0.972566	0.17	0	0	0	0	0	0	0	False	10	2211	-12.3683	-7.56977	0.000345278	1	3	4	2334	NA	[{'YASSADHA':['HASSADHA']},{'HASSADHA':['SNV_D51_A','SNV_D51_A'],'YASSADHA':['SNV_D51_B0','SNV_D51_B0']}]
1571	Kosal	Kosal_B4402	HLA-B*44:02	SLGQTSAA	SRGQTSAA	10	0	0	SLGQTSAA/B4402	HLA-B*44:02	SLGQTSAA	SRGQTSAA	38298.6	40340.2	NB	SNV_D52_B0	10	0.949391	0.13	0	0	0	0	0	0	0	False	10	2211	-12.5679	-7.6806	4.31729e-05	2	3	4	4476	NA	[{'SLGQTSAA':['SRGQTSAA']},{'SLGQTSAA':['SNV_D52_B0','SNV_D52_B0'],'SRGQTSAA':['SNV_D52_A','SNV_D52_A']}]
1572	Kosal	Kosal_B4402	HLA-B*44:02	HSSTRFHSA	HSSTRSHSA	10	0	0	HSSTRFHSA/B4402	HLA-B*44:02	HSSTRFHSA	HSSTRSHSA	32229.8	35773	NB	SNV_D53_B0	10	0.900953	0.24	0	0	0	0	0	0	0	False	10	2211	-11.9575	-7.32591	0.000345304	1	3	4	1959	NA	[{'HSSTRFHSA':['HSSTRSHSA']},{'HSSTRFHSA':['SNV_D53_B0','SNV_D53_B0'],'HSSTRSHSA':['SNV_D53_A','SNV_D53_A']}]
1573	Kosal	Kosal_A0201	HLA-A*02:01	RIDSMVPK	RIDLMVPK	10	0	0	RIDSMVPK/A0201	HLA-A*02:01	RIDSMVPK	RIDLMVPK	30927.9	28405.8	NB	SNV_D589_B0	10	1.08879	0.2	0	0	0	0	0	0	0	False	10	2211	-12.0647	-7.38257	0.00034531	1	3	4	1877	NA	[{'RIDSMVPK':['RIDLMVPK']},{'RIDLMVPK':['SNV_D589_A','SNV_D589_A'],'RIDSMVPK':['SNV_D589_B0','SNV_D589_B0']}]
1574	Kosal	Kosal_B4403	HLA-B*44:03	GSHMIVVSL	GFHMIVVSL	10	0	0	GSHMIVVSL/B4403	HLA-B*44:03	GSHMIVVSL	GFHMIVVSL	33500.9	33041.2	NB	SNV_D96_B0	10	1.01391	0.42	0	0	0	0	0	0	0	False	10	2211	-11.5577	-7.10563	0.000345298	1	3	4	2028	NA	[{'GSHMIVVSL':['GFHMIVVSL']},{'GFHMIVVSL':['SNV_D96_A','SNV_D96_A'],'GSHMIVVSL':['SNV_D96_B0','SNV_D96_B0']}]
1575	Kosal	Kosal_B4403	HLA-B*44:03	RCMNGGLCV	QCMNGGLCV	10	0	0	RCMNGGLCV/B4403	HLA-B*44:03	RCMNGGLCV	QCMNGGLCV	28524.7	26592.7	NB	SNV_D97_B0	10	1.07265	0.29	0.99238	0	0	0	0	0	0	False	10	2211	-11.7138	-7.1801	0.000690409	1	3	3	516	NA	[{'RCMNGGLCV':['QCMNGGLCV']},{'QCMNGGLCV':['SNV_D97_A','SNV_D97_A'],'RCMNGGLCV':['SNV_D97_B0','SNV_D97_B0']}]
1576	Kosal	Kosal_B4403	HLA-B*44:03	IKSNLTSPQTV	MKSNLTSPQTV	10	0	0	IKSNLTSPQTV/B4403	HLA-B*44:03	IKSNLTSPQTV	MKSNLTSPQTV	38468.8	32412.3	NB	SNV_D98_B0	10	1.18686	0.37	0	0	0	0	0	0	0	False	10	2211	-11.7663	-7.23308	0.000345278	1	3	4	2324	NA	[{'IKSNLTSPQTV':['MKSNLTSPQTV']},{'IKSNLTSPQTV':['SNV_D98_B0','SNV_D98_B0'],'MKSNLTSPQTV':['SNV_D98_A','SNV_D98_A']}]
1577	Kosal	Kosal_A0201	HLA-A*02:01	RSDRLAIGF	RADRLAIGF	10	0	0	RSDRLAIGF/A0201	HLA-A*02:01	RSDRLAIGF	RADRLAIGF	19802	18747.3	NB	SNV_D590_B0	10	1.05626	0.17	0	0	0	0	0	0	0	False	10	2211	-11.832	-7.21727	0.000345401	1	3	4	1337	NA	[{'RSDRLAIGF':['RADRLAIGF']},{'RADRLAIGF':['SNV_D590_A','SNV_D590_A'],'RSDRLAIGF':['SNV_D590_B0','SNV_D590_B0']}]
1578	Kosal	Kosal_B0702	HLA-B*07:02	LTRMSQLIE	LIRMSQLIE	10	0	0	LTRMSQLIE/B0702	HLA-B*07:02	LTRMSQLIE	LIRMSQLIE	22835.5	20897.2	NB	SNV_D113_B0	10	1.09275	0.14	0	0	0	0	0	0	0	False	10	2211	-12.0959	-7.37596	0.000345368	1	3	4	1454	NA	[{'LTRMSQLIE':['LIRMSQLIE']},{'LIRMSQLIE':['SNV_D113_A','SNV_D113_A'],'LTRMSQLIE':['SNV_D113_B0','SNV_D113_B0']}]
1579	Kosal	Kosal_B4403	HLA-B*44:03	RREDYGFSV	RGEDYGFSV	10	0	0	RREDYGFSV/B4403	HLA-B*44:03	RREDYGFSV	RGEDYGFSV	30762.7	37133.2	NB	SNV_D99_B0	10	0.82844	0.34	0.0151815	0	0	0	0	0	0	False	10	2211	-11.652	-7.15153	0.000690384	1	3	3	545	NA	[{'RREDYGFSV':['RGEDYGFSV']},{'RGEDYGFSV':['SNV_D99_A','SNV_D99_A'],'RREDYGFSV':['SNV_D99_B0','SNV_D99_B0']}]
1580	Kosal	Kosal_B4403	HLA-B*44:03	MMQAEETPKT	MMQVEETPKT	10	0	0	MMQAEETPKT/B4403	HLA-B*44:03	MMQAEETPKT	MMQVEETPKT	34701.4	34969.4	NB	SNV_D100_B0	10	0.992337	0.15	0	0	0	0	0	0	0	False	10	2211	-12.3786	-7.56702	0.000345292	1	3	4	2090	NA	[{'MMQAEETPKT':['MMQVEETPKT']},{'MMQAEETPKT':['SNV_D100_B0','SNV_D100_B0'],'MMQVEETPKT':['SNV_D100_A','SNV_D100_A']}]
1581	Kosal	Kosal_A0201	HLA-A*02:01	SLNRQNHLPED	SLNRQNHLPEE	10	0	0	SLNRQNHLPED/A0201	HLA-A*02:01	SLNRQNHLPED	SLNRQNHLPEE	33758.5	26171.3	NB	SNV_D591_B0	10	1.2899	0.19	0	0	0	0	0	0	0	False	10	2211	-12.1745	-7.45082	0.000345297	1	3	4	2037	NA	[{'SLNRQNHLPED':['SLNRQNHLPEE']},{'SLNRQNHLPED':['SNV_D591_B0','SNV_D591_B0'],'SLNRQNHLPEE':['SNV_D591_A','SNV_D591_A']}]
1582	Kosal	Kosal_A0101	HLA-A*01:01	PLHPQSPLA	SLHPQSPLA	10	0	0	PLHPQSPLA/A0101	HLA-A*01:01	PLHPQSPLA	SLHPQSPLA	33039.1	25383.5	NB	SNV_D122_B0	10	1.3016	0.11	0.999941	0	0	0	0	0	0	False	10	2211	-12.5779	-7.67452	8.63473e-05	2	3	3	2725	NA	[{'PLHPQSPLA':['SLHPQSPLA']},{'PLHPQSPLA':['SNV_D122_B0','SNV_D122_B0'],'SLHPQSPLA':['SNV_D122_A','SNV_D122_A']}]
1583	Kosal	Kosal_A0301	HLA-A*03:01	KAASVHTVGE	KAASVYTVGE	10	0	0	KAASVHTVGE/A0301	HLA-A*03:01	KAASVHTVGE	KAASVYTVGE	24109.8	24299.9	NB	SNV_D157_B0	10	0.992176	0.24	0	0	0	0	0	0	0	False	10	2211	-11.7245	-7.17279	0.000345356	1	3	4	1521	NA	[{'KAASVHTVGE':['KAASVYTVGE']},{'KAASVHTVGE':['SNV_D157_B0','SNV_D157_B0'],'KAASVYTVGE':['SNV_D157_A','SNV_D157_A']}]
1584	Kosal	Kosal_A6801	HLA-A*68:01	RPCEDQKVR	RPCEDQEVR	10	0	0	RPCEDQKVR/A6801	HLA-A*68:01	RPCEDQKVR	RPCEDQEVR	20207.7	13037	NB	SNV_D23_B0	10	1.55002	0.14	0	0	0	0	0	0	0	False	10	2211	-11.9978	-7.31147	0.000345396	1	3	4	1353	NA	[{'RPCEDQKVR':['RPCEDQEVR']},{'RPCEDQEVR':['SNV_D23_A','SNV_D23_A'],'RPCEDQKVR':['SNV_D23_B0','SNV_D23_B0']}]
1585	Kosal	Kosal_A0301	HLA-A*03:01	FLYGAGFSSED	FLYEAGFSSED	10	0	0	FLYGAGFSSED/A0301	HLA-A*03:01	FLYGAGFSSED	FLYEAGFSSED	36512.5	37421.6	NB	SNV_D158_B0	10	0.975707	0.13	0.666667	0	0	0	0	0	0	False	10	2211	-12.5296	-7.6554	8.63437e-05	2	3	3	2828	NA	[{'FLYGAGFSSED':['FLYEAGFSSED']},{'FLYEAGFSSED':['SNV_D158_A','SNV_D158_A'],'FLYGAGFSSED':['SNV_D158_B0','SNV_D158_B0']}]
1586	Kosal	Kosal_B0702	HLA-B*07:02	GVREGKPFC	GVHEGKPFC	10	0	0	GVREGKPFC/B0702	HLA-B*07:02	GVREGKPFC	GVHEGKPFC	18175.8	31731.9	NB	SNV_D114_B0	10	0.572793	0.2	0	0	0	0	0	0	0	False	10	2211	-11.6382	-7.10217	0.000345424	1	3	4	1271	NA	[{'GVREGKPFC':['GVHEGKPFC']},{'GVHEGKPFC':['SNV_D114_A','SNV_D114_A'],'GVREGKPFC':['SNV_D114_B0','SNV_D114_B0']}]
1587	Kosal	Kosal_B3801	HLA-B*38:01	ITRTITKLSF	ITRTITKLAF	10	0	0	ITRTITKLSF/B3801	HLA-B*38:01	ITRTITKLSF	ITRTITKLAF	19863.6	18682.7	NB	SNV_D27_B0	10	1.06321	0.2	0	0	0	0	0	0	0	False	10	2211	-11.7094	-7.14901	0.0003454	1	3	4	1340	NA	[{'ITRTITKLSF':['ITRTITKLAF']},{'ITRTITKLAF':['SNV_D27_A','SNV_D27_A'],'ITRTITKLSF':['SNV_D27_B0','SNV_D27_B0']}]
1588	Kosal	Kosal_A0201	HLA-A*02:01	SQFTDHQR	SQFIDHQR	10	0	0	SQFTDHQR/A0201	HLA-A*02:01	SQFTDHQR	SQFIDHQR	36523.2	35508.9	NB	SNV_D592_B0	10	1.02856	0.15	5.89525e-05	0	0	0	0	0	0	False	10	2211	-12.4196	-7.59401	0.000690332	1	3	3	646	NA	[{'SQFTDHQR':['SQFIDHQR']},{'SQFIDHQR':['SNV_D592_A','SNV_D592_A'],'SQFTDHQR':['SNV_D592_B0','SNV_D592_B0']}]
1589	Kosal	Kosal_A2402	HLA-A*24:02	AWARAFHGTVD	AWAGAFHGTVD	10	0	0	AWARAFHGTVD/A2402	HLA-A*24:02	AWARAFHGTVD	AWAGAFHGTVD	16034.2	15950.4	NB	SNV_D150_B0	10	1.00525	0.1	1	0	0	0	0	0	0	False	10	2211	-12.0711	-7.33415	8.63876e-05	2	3	3	2589	NA	[{'AWARAFHGTVD':['AWAGAFHGTVD']},{'AWAGAFHGTVD':['SNV_D150_A','SNV_D150_A'],'AWARAFHGTVD':['SNV_D150_B0','SNV_D150_B0']}]
1590	Kosal	Kosal_A2402	HLA-A*24:02	RSSLIYLTN	RSGLIYLTN	10	0	0	RSSLIYLTN/A2402	HLA-A*24:02	RSSLIYLTN	RSGLIYLTN	23985.7	26916.3	NB	SNV_D151_B0	10	0.891122	0.1	0	0	0	0	0	0	0	False	10	2211	-12.3943	-7.54659	4.31827e-05	2	3	4	3554	NA	[{'RSSLIYLTN':['RSGLIYLTN']},{'RSGLIYLTN':['SNV_D151_A','SNV_D151_A'],'RSSLIYLTN':['SNV_D151_B0','SNV_D151_B0']}]
1591	Kosal	Kosal_A0201	HLA-A*02:01	QLPVLGKC	QLPVLGKF	10	0	0	QLPVLGKC/A0201	HLA-A*02:01	QLPVLGKC	QLPVLGKF	29677.2	30363.9	NB	SNV_D593_B0	10	0.977387	0.25	1	0	0	0	0	0	0	False	10	2211	-11.8598	-7.26482	0.000690396	1	3	3	532	NA	[{'QLPVLGKC':['QLPVLGKF']},{'QLPVLGKC':['SNV_D593_B0','SNV_D593_B0'],'QLPVLGKF':['SNV_D593_A','SNV_D593_A']}]
1592	Kosal	Kosal_A0201	HLA-A*02:01	SHYEYKTKVV	SHYKYKTKVV	10	0	0	SHYEYKTKVV/A0201	HLA-A*02:01	SHYEYKTKVV	SHYKYKTKVV	29684	33224	NB	SNV_D594_B0	10	0.893449	0.29	0.5	0	0	0	0	0	0	False	10	2211	-11.7458	-7.20111	0.000690395	1	3	3	533	NA	[{'SHYEYKTKVV':['SHYKYKTKVV']},{'SHYEYKTKVV':['SNV_D594_B0','SNV_D594_B0'],'SHYKYKTKVV':['SNV_D594_A','SNV_D594_A']}]
1593	Kosal	Kosal_A0201	HLA-A*02:01	SYQSAFTPA	SYQSAFMPA	10	0	0	SYQSAFTPA/A0201	HLA-A*02:01	SYQSAFTPA	SYQSAFMPA	12526.3	9466.99	NB	SNV_D595_B0	10	1.32315	0.35	0	0	0	0	0	0	0	False	10	2211	-10.9086	-6.66512	0.000345548	1	3	4	1082	NA	[{'SYQSAFTPA':['SYQSAFMPA']},{'SYQSAFMPA':['SNV_D595_A','SNV_D595_A'],'SYQSAFTPA':['SNV_D595_B0','SNV_D595_B0']}]
1594	Kosal	Kosal_A0201	HLA-A*02:01	HPVFKETEIEV	HPVFKETAIEV	10	0	0	HPVFKETEIEV/A0201	HLA-A*02:01	HPVFKETEIEV	HPVFKETAIEV	29017.4	26462.6	NB	SNV_D596_B0	10	1.09654	0.17	0	0	0	0	0	0	0	False	10	2211	-12.1387	-7.41883	0.000345321	1	3	4	1749	NA	[{'HPVFKETEIEV':['HPVFKETAIEV']},{'HPVFKETAIEV':['SNV_D596_A','SNV_D596_A'],'HPVFKETEIEV':['SNV_D596_B0','SNV_D596_B0']}]
1595	Kosal	Kosal_A0201	HLA-A*02:01	DTVPAEFPTVL	DTVPAEFPTGL	10	0	0	DTVPAEFPTVL/A0201	HLA-A*02:01	DTVPAEFPTVL	DTVPAEFPTGL	22431.4	21516.9	NB	SNV_D597_B0	10	1.0425	0.16	0	0	0	0	0	0	0	False	10	2211	-11.9788	-7.30911	0.000345372	1	3	4	1444	NA	[{'DTVPAEFPTVL':['DTVPAEFPTGL']},{'DTVPAEFPTGL':['SNV_D597_A','SNV_D597_A'],'DTVPAEFPTVL':['SNV_D597_B0','SNV_D597_B0']}]
1596	Kosal	Kosal_A1101	HLA-A*11:01	GAFCWSGT	GAFGWSGT	10	0	0	GAFCWSGT/A1101	HLA-A*11:01	GAFCWSGT	GAFGWSGT	38515.5	40885.5	NB	SNV_D72_B0	10	0.942033	0.2	0	0	0	0	0	0	0	False	10	2211	-12.2408	-7.4983	0.000345278	1	3	4	2326	NA	[{'GAFCWSGT':['GAFGWSGT']},{'GAFCWSGT':['SNV_D72_B0','SNV_D72_B0'],'GAFGWSGT':['SNV_D72_A','SNV_D72_A']}]
1597	Kosal	Kosal_A0201	HLA-A*02:01	LLFRGGKK	LLFQGGKK	10	0	0	LLFRGGKK/A0201	HLA-A*02:01	LLFRGGKK	LLFQGGKK	31215.3	30219	NB	SNV_D598_B0	10	1.03297	0.16	0	0	0	0	0	0	0	False	10	2211	-12.2439	-7.48342	0.000345309	1	3	4	1895	NA	[{'LLFRGGKK':['LLFQGGKK']},{'LLFQGGKK':['SNV_D598_A','SNV_D598_A'],'LLFRGGKK':['SNV_D598_B0','SNV_D598_B0']}]
1598	Kosal	Kosal_A0201	HLA-A*02:01	MGDPASSDL	MGDPPSSDL	10	0	0	MGDPASSDL/A0201	HLA-A*02:01	MGDPASSDL	MGDPPSSDL	15452.5	15049.9	NB	SNV_D599_B0	10	1.02675	0.13	0	0	0	0	0	0	0	False	10	2211	-11.8395	-7.20182	4.31971e-05	2	3	4	3450	NA	[{'MGDPASSDL':['MGDPPSSDL']},{'MGDPASSDL':['SNV_D599_B0','SNV_D599_B0'],'MGDPPSSDL':['SNV_D599_A','SNV_D599_A']}]
1599	Kosal	Kosal_A0201	HLA-A*02:01	ALGILNER	ALGILNEK	10	0	0	ALGILNER/A0201	HLA-A*02:01	ALGILNER	ALGILNEK	29983.2	30511.1	NB	SNV_D600_B0	10	0.982699	0.18	0	0	0	0	0	0	0	False	10	2211	-12.1209	-7.41152	0.000345315	1	3	4	1806	NA	[{'ALGILNER':['ALGILNEK']},{'ALGILNEK':['SNV_D600_A','SNV_D600_A'],'ALGILNER':['SNV_D600_B0','SNV_D600_B0']}]
1600	Kosal	Kosal_A0201	HLA-A*02:01	IDFQHAHGL	IDFQHVHGL	10	0	0	IDFQHAHGL/A0201	HLA-A*02:01	IDFQHAHGL	IDFQHVHGL	21628.5	17104.1	NB	SNV_D601_B0	10	1.26452	0.24	0	0	0	0	0	0	0	False	10	2211	-11.6374	-7.1155	0.00034538	1	3	4	1403	NA	[{'IDFQHAHGL':['IDFQHVHGL']},{'IDFQHAHGL':['SNV_D601_B0','SNV_D601_B0'],'IDFQHVHGL':['SNV_D601_A','SNV_D601_A']}]
1601	Kosal	Kosal_B0702	HLA-B*07:02	RLRRREERE	HLRRREERE	10	0	0	RLRRREERE/B0702	HLA-B*07:02	RLRRREERE	HLRRREERE	30010.8	32739.1	NB	SNV_D115_B0	10	0.916666	0.1	0	0	0	0	0	0	0	False	10	2211	-12.5742	-7.6648	4.31774e-05	2	3	4	3723	NA	[{'RLRRREERE':['HLRRREERE']},{'HLRRREERE':['SNV_D115_A','SNV_D115_A'],'RLRRREERE':['SNV_D115_B0','SNV_D115_B0']}]
1602	Kosal	Kosal_B5201	HLA-B*52:01	ETISEDISV	ETISENISV	10	0	0	ETISEDISV/B5201	HLA-B*52:01	ETISEDISV	ETISENISV	22858.2	18870.2	NB	SNV_D23_B0	10	1.21134	0.25	0	0	0	0	0	0	0	False	10	2211	-11.6503	-7.12711	0.000345367	1	3	4	1455	NA	[{'ETISEDISV':['ETISENISV']},{'ETISEDISV':['SNV_D23_B0','SNV_D23_B0'],'ETISENISV':['SNV_D23_A','SNV_D23_A']}]
1603	Kosal	Kosal_B5201	HLA-B*52:01	LGWIWGPERG	LGWSWGPERG	10	0	0	LGWIWGPERG/B5201	HLA-B*52:01	LGWIWGPERG	LGWSWGPERG	28776.7	27710.9	NB	SNV_D24_B0	10	1.03846	0.1	1	0	0	0	0	0	0	False	10	2211	-12.5405	-7.64265	8.63529e-05	2	3	3	2655	NA	[{'LGWIWGPERG':['LGWSWGPERG']},{'LGWIWGPERG':['SNV_D24_B0','SNV_D24_B0'],'LGWSWGPERG':['SNV_D24_A','SNV_D24_A']}]
1604	Kosal	Kosal_B4403	HLA-B*44:03	AQPLPMAH	AQPLPMTH	10	0	0	AQPLPMAH/B4403	HLA-B*44:03	AQPLPMAH	AQPLPMTH	35738.6	36034.5	NB	SNV_D101_B0	10	0.991789	0.28	0.5	0	0	0	0	0	0	False	10	2211	-11.9217	-7.31412	0.000690338	1	3	3	631	NA	[{'AQPLPMAH':['AQPLPMTH']},{'AQPLPMAH':['SNV_D101_B0','SNV_D101_B0'],'AQPLPMTH':['SNV_D101_A','SNV_D101_A']}]
1605	Kosal	Kosal_A0201	HLA-A*02:01	SIFELKTR	SIFELETR	10	0	0	SIFELKTR/A0201	HLA-A*02:01	SIFELKTR	SIFELETR	32422.5	29663.7	NB	SNV_D602_B0	10	1.093	0.17	0	0	0	0	0	0	0	False	10	2211	-12.2277	-7.47736	0.000345303	1	3	4	1971	NA	[{'SIFELKTR':['SIFELETR']},{'SIFELETR':['SNV_D602_A','SNV_D602_A'],'SIFELKTR':['SNV_D602_B0','SNV_D602_B0']}]
1606	Kosal	Kosal_A0201	HLA-A*02:01	DSYLAAVMGI	DSFLAAVMGI	10	0	0	DSYLAAVMGI/A0201	HLA-A*02:01	DSYLAAVMGI	DSFLAAVMGI	13541.2	9085.65	NB	SNV_D603_B0	10	1.4904	0.18	2.04919e-13	0	0	0	0	0	0	False	10	2211	-11.483	-6.99221	0.000345518	1	3	3	1109	NA	[{'DSYLAAVMGI':['DSFLAAVMGI']},{'DSFLAAVMGI':['SNV_D603_A','SNV_D603_A'],'DSYLAAVMGI':['SNV_D603_B0','SNV_D603_B0']}]
1607	Kosal	Kosal_A0201	HLA-A*02:01	SWFYIQPFYK	SWFYIQPFYN	10	0	0	SWFYIQPFYK/A0201	HLA-A*02:01	SWFYIQPFYK	SWFYIQPFYN	20799	27670.5	NB	SNV_D604_B0	10	0.751669	0.16	0	0	0	0	0	0	0	False	10	2211	-11.9181	-7.26925	0.000345389	1	3	4	1370	NA	[{'SWFYIQPFYK':['SWFYIQPFYN']},{'SWFYIQPFYK':['SNV_D604_B0','SNV_D604_B0'],'SWFYIQPFYN':['SNV_D604_A','SNV_D604_A']}]
1608	Kosal	Kosal_A0201	HLA-A*02:01	FSQYPPLGRF	FSQSPPLGRF	10	0	0	FSQYPPLGRF/A0201	HLA-A*02:01	FSQYPPLGRF	FSQSPPLGRF	15850.7	21216.8	NB	SNV_D605_B0	10	0.747081	0.16	3.4758e-09	0	0	0	0	0	0	False	10	2211	-11.7001	-7.12594	0.000345464	1	3	3	1190	NA	[{'FSQYPPLGRF':['FSQSPPLGRF']},{'FSQSPPLGRF':['SNV_D605_A','SNV_D605_A'],'FSQYPPLGRF':['SNV_D605_B0','SNV_D605_B0']}]
1609	Kosal	Kosal_A0101	HLA-A*01:01	GDRVNVTGIY	GDKVNVTGIY	10	0	0	GDRVNVTGIY/A0101	HLA-A*01:01	GDRVNVTGIY	GDKVNVTGIY	15050.1	15379.3	NB	SNV_D123_B0	10	0.978593	0.14	0	0	0	0	0	0	0	False	10	2211	-11.7613	-7.15603	0.000345481	1	3	4	1156	NA	[{'GDRVNVTGIY':['GDKVNVTGIY']},{'GDKVNVTGIY':['SNV_D123_A','SNV_D123_A'],'GDRVNVTGIY':['SNV_D123_B0','SNV_D123_B0']}]
1610	Kosal	Kosal_A0101	HLA-A*01:01	EAYTQPQAKGV	EAYTQPQAEGV	10	0	0	EAYTQPQAKGV/A0101	HLA-A*01:01	EAYTQPQAKGV	EAYTQPQAEGV	35997.5	30760.7	NB	SNV_D124_B0	10	1.17024	0.13	0	0	0	0	0	0	0	False	10	2211	-12.5182	-7.64791	4.3174e-05	2	3	4	4150	NA	[{'EAYTQPQAKGV':['EAYTQPQAEGV']},{'EAYTQPQAEGV':['SNV_D124_A','SNV_D124_A'],'EAYTQPQAKGV':['SNV_D124_B0','SNV_D124_B0']}]
1611	Kosal	Kosal_C1403	HLA-C*14:03	AYPPGPGLYRD	AYPPGPGLYGD	10	0	0	AYPPGPGLYRD/C1403	HLA-C*14:03	AYPPGPGLYRD	AYPPGPGLYGD	12471.8	12921.6	NB	SNV_D23_B0	10	0.965186	0.06	1	0	0	0	0	0	0	False	10	2211	-12.2627	-7.42131	8.64099e-05	2	3	3	2583	NA	[{'AYPPGPGLYRD':['AYPPGPGLYGD']},{'AYPPGPGLYGD':['SNV_D23_A','SNV_D23_A'],'AYPPGPGLYRD':['SNV_D23_B0','SNV_D23_B0']}]
1612	Kosal	Kosal_C1403	HLA-C*14:03	RYFINYNVKDD	RYFINYNVEDD	10	0	0	RYFINYNVKDD/C1403	HLA-C*14:03	RYFINYNVKDD	RYFINYNVEDD	28341.6	30747.7	NB	SNV_D24_B0	10	0.921748	0.06	0.999941	0	0	0	0	0	0	False	10	2211	-12.9215	-7.85431	8.63536e-05	2	3	3	2651	NA	[{'RYFINYNVKDD':['RYFINYNVEDD']},{'RYFINYNVEDD':['SNV_D24_A','SNV_D24_A'],'RYFINYNVKDD':['SNV_D24_B0','SNV_D24_B0']}]
1613	Kosal	Kosal_B5101	HLA-B*51:01	WFIAVCYA	WFIVVCYA	10	0	0	WFIAVCYA/B5101	HLA-B*51:01	WFIAVCYA	WFIVVCYA	38445.1	39470.2	NB	SNV_D25_B0	10	0.97403	0.19	0	0	0	0	0	0	0	False	10	2211	-12.2788	-7.5194	0.000345278	1	3	4	2319	NA	[{'WFIAVCYA':['WFIVVCYA']},{'WFIAVCYA':['SNV_D25_B0','SNV_D25_B0'],'WFIVVCYA':['SNV_D25_A','SNV_D25_A']}]
1614	Kosal	Kosal_A0201	HLA-A*02:01	FDHEHHTTI	FDHELHTTI	10	0	0	FDHEHHTTI/A0201	HLA-A*02:01	FDHEHHTTI	FDHELHTTI	17301.8	16766	NB	SNV_D606_B0	10	1.03195	0.24	0	0	0	0	0	0	0	False	10	2211	-11.4583	-6.99776	0.000345438	1	3	4	1244	NA	[{'FDHEHHTTI':['FDHELHTTI']},{'FDHEHHTTI':['SNV_D606_B0','SNV_D606_B0'],'FDHELHTTI':['SNV_D606_A','SNV_D606_A']}]
1615	Kosal	Kosal_A0201	HLA-A*02:01	CIILLIRTNS	CMILLIRTNS	10	0	0	CIILLIRTNS/A0201	HLA-A*02:01	CIILLIRTNS	CMILLIRTNS	17563.2	7144.37	NB	SNV_D607_B0	10	2.45832	0.17	0	0	0	0	0	0	0	False	10	2211	-11.7357	-7.15398	0.000345434	1	3	4	1247	NA	[{'CIILLIRTNS':['CMILLIRTNS']},{'CIILLIRTNS':['SNV_D607_B0','SNV_D607_B0'],'CMILLIRTNS':['SNV_D607_A','SNV_D607_A']}]
1616	Kosal	Kosal_A0201	HLA-A*02:01	AVKRLPLVYC	AVKCLPLVYC	10	0	0	AVKRLPLVYC/A0201	HLA-A*02:01	AVKRLPLVYC	AVKCLPLVYC	21918	14711.4	NB	SNV_D608_B0	10	1.48987	0.36	0.000117898	0	0	0	0	0	0	False	10	2211	-11.3359	-6.94813	0.000690515	1	3	3	425	NA	[{'AVKRLPLVYC':['AVKCLPLVYC']},{'AVKCLPLVYC':['SNV_D608_A','SNV_D608_A'],'AVKRLPLVYC':['SNV_D608_B0','SNV_D608_B0']}]
1617	Kosal	Kosal_B4402	HLA-B*44:02	EACLSLEV	EACLSLEG	10	0	0	EACLSLEV/B4402	HLA-B*44:02	EACLSLEV	EACLSLEG	11202.6	22860.7	NB	SNV_D54_B0	10	0.490038	0.2	0	0	0	0	0	0	0	False	10	2211	-11.2498	-6.84689	0.000345596	1	3	4	1038	NA	[{'EACLSLEV':['EACLSLEG']},{'EACLSLEG':['SNV_D54_A','SNV_D54_A'],'EACLSLEV':['SNV_D54_B0','SNV_D54_B0']}]
1618	Kosal	Kosal_B4402	HLA-B*44:02	RRNRLMRDM	RRNRLMIDM	10	0	0	RRNRLMRDM/B4402	HLA-B*44:02	RRNRLMRDM	RRNRLMIDM	27962.7	27487.8	NB	SNV_D55_B0	10	1.01728	0.3	0	0	0	0	0	0	0	False	10	2211	-11.6717	-7.15502	0.000345327	1	3	4	1699	NA	[{'RRNRLMRDM':['RRNRLMIDM']},{'RRNRLMIDM':['SNV_D55_A','SNV_D55_A'],'RRNRLMRDM':['SNV_D55_B0','SNV_D55_B0']}]
1619	Kosal	Kosal_B4403	HLA-B*44:03	ENIANETV	ENIVNETV	10	0	0	ENIANETV/B4403	HLA-B*44:03	ENIANETV	ENIVNETV	30385.9	26847.6	NB	SNV_D102_B0	10	1.13179	0.19	0	0	0	0	0	0	0	False	10	2211	-12.09	-7.3953	0.000345313	1	3	4	1834	NA	[{'ENIANETV':['ENIVNETV']},{'ENIANETV':['SNV_D102_B0','SNV_D102_B0'],'ENIVNETV':['SNV_D102_A','SNV_D102_A']}]
1620	Kosal	Kosal_C0602	HLA-C*06:02	STLDFVVGFFT	STLDFVVGSFT	10	0	0	STLDFVVGFFT/C0602	HLA-C*06:02	STLDFVVGFFT	STLDFVVGSFT	36930.8	36392.6	NB	SNV_D28_B0	10	1.01479	0.15	1.20812e-17	0	0	0	0	0	0	False	10	2211	-12.4285	-7.59987	0.000345284	1	3	4	2224	NA	[{'STLDFVVGFFT':['STLDFVVGSFT']},{'STLDFVVGFFT':['SNV_D28_B0','SNV_D28_B0'],'STLDFVVGSFT':['SNV_D28_A','SNV_D28_A']}]
1621	Kosal	Kosal_A0201	HLA-A*02:01	GMVHQLLK	GMVHRLLK	10	0	0	GMVHQLLK/A0201	HLA-A*02:01	GMVHQLLK	GMVHRLLK	30409.5	31897.1	NB	SNV_D609_B0	10	0.953364	0.21	0	0	0	0	0	0	0	False	10	2211	-12.0136	-7.35267	0.000345313	1	3	4	1837	NA	[{'GMVHQLLK':['GMVHRLLK']},{'GMVHQLLK':['SNV_D609_B0','SNV_D609_B0'],'GMVHRLLK':['SNV_D609_A','SNV_D609_A']}]
1622	Kosal	Kosal_A0201	HLA-A*02:01	WNRKINHFL	WNRKMNHFL	10	0	0	WNRKINHFL/A0201	HLA-A*02:01	WNRKINHFL	WNRKMNHFL	26081.2	28658.3	NB	SNV_D610_B0	10	0.910074	0.15	0	0	0	0	0	0	0	False	10	2211	-12.1494	-7.41639	0.00034534	1	3	4	1599	NA	[{'WNRKINHFL':['WNRKMNHFL']},{'WNRKINHFL':['SNV_D610_B0','SNV_D610_B0'],'WNRKMNHFL':['SNV_D610_A','SNV_D610_A']}]
1623	Kosal	Kosal_A0201	HLA-A*02:01	DIESDQWSTV	DIESDQWSIV	10	0	0	DIESDQWSTV/A0201	HLA-A*02:01	DIESDQWSTV	DIESDQWSIV	20947.4	22621.5	NB	SNV_D611_B0	10	0.925996	0.18	0	0	0	0	0	0	0	False	10	2211	-11.8332	-7.22235	0.000345387	1	3	4	1376	NA	[{'DIESDQWSTV':['DIESDQWSIV']},{'DIESDQWSIV':['SNV_D611_A','SNV_D611_A'],'DIESDQWSTV':['SNV_D611_B0','SNV_D611_B0']}]
1624	Kosal	Kosal_A0201	HLA-A*02:01	SLPKNRSWPR	SLPKNRSWPH	10	0	0	SLPKNRSWPR/A0201	HLA-A*02:01	SLPKNRSWPR	SLPKNRSWPH	18439.9	23718.3	NB	SNV_D612_B0	10	0.777452	0.23	0.00761977	0	0	0	0	0	0	False	10	2211	-11.5421	-7.04967	0.000690601	1	3	3	392	NA	[{'SLPKNRSWPR':['SLPKNRSWPH']},{'SLPKNRSWPH':['SNV_D612_A','SNV_D612_A'],'SLPKNRSWPR':['SNV_D612_B0','SNV_D612_B0']}]
1625	Kosal	Kosal_A0201	HLA-A*02:01	SSVYLNGQLLF	SSVHLNGQLLF	10	0	0	SSVYLNGQLLF/A0201	HLA-A*02:01	SSVYLNGQLLF	SSVHLNGQLLF	21683	26102.6	NB	SNV_D613_B0	10	0.830684	0.19	0	0	0	0	0	0	0	False	10	2211	-11.8192	-7.2173	0.000345379	1	3	4	1406	NA	[{'SSVYLNGQLLF':['SSVHLNGQLLF']},{'SSVHLNGQLLF':['SNV_D613_A','SNV_D613_A'],'SSVYLNGQLLF':['SNV_D613_B0','SNV_D613_B0']}]
1626	Kosal	Kosal_A0201	HLA-A*02:01	YFELNLTDPYT	YFELDLTDPYT	10	0	0	YFELNLTDPYT/A0201	HLA-A*02:01	YFELNLTDPYT	YFELDLTDPYT	4147.83	4117.03	NB	SNV_D614_B0	10	1.00748	0.18	4.5268e-07	0	0	0	0	0	0	False	10	2211	-10.5336	-6.36811	0.000692469	1	3	3	246	NA	[{'YFELNLTDPYT':['YFELDLTDPYT']},{'YFELDLTDPYT':['SNV_D614_A','SNV_D614_A'],'YFELNLTDPYT':['SNV_D614_B0','SNV_D614_B0']}]
1627	Kosal	Kosal_A0201	HLA-A*02:01	KFYSVARKDI	KFYSIARKDI	10	0	0	KFYSVARKDI/A0201	HLA-A*02:01	KFYSVARKDI	KFYSIARKDI	24637.2	24869.1	NB	SNV_D615_B0	10	0.990674	0.22	0	0	0	0	0	0	0	False	10	2211	-11.8089	-7.22163	0.000345352	1	3	4	1536	NA	[{'KFYSVARKDI':['KFYSIARKDI']},{'KFYSIARKDI':['SNV_D615_A','SNV_D615_A'],'KFYSVARKDI':['SNV_D615_B0','SNV_D615_B0']}]
1628	Kosal	Kosal_B4402	HLA-B*44:02	RKIVEFTCH	RKIVEFTCY	10	0	0	RKIVEFTCH/B4402	HLA-B*44:02	RKIVEFTCH	RKIVEFTCY	36549.2	18674.6	NB	SNV_D56_B0	10	1.95716	0.35	0	0	0	0	0	0	0	False	10	2211	-11.768	-7.22998	0.000345285	1	3	4	2200	NA	[{'RKIVEFTCH':['RKIVEFTCY']},{'RKIVEFTCH':['SNV_D56_B0','SNV_D56_B0'],'RKIVEFTCY':['SNV_D56_A','SNV_D56_A']}]
1629	Kosal	Kosal_B4402	HLA-B*44:02	FQHLNSPLVLT	FQHLNSPLVLP	10	0	0	FQHLNSPLVLT/B4402	HLA-B*44:02	FQHLNSPLVLT	FQHLNSPLVLP	34818.7	34073.7	NB	SNV_D57_B0	10	1.02186	0.25	0	0	0	0	0	0	0	False	10	2211	-11.988	-7.34911	0.000345292	1	3	4	2095	NA	[{'FQHLNSPLVLT':['FQHLNSPLVLP']},{'FQHLNSPLVLP':['SNV_D57_A','SNV_D57_A'],'FQHLNSPLVLT':['SNV_D57_B0','SNV_D57_B0']}]
1630	Kosal	Kosal_A0201	HLA-A*02:01	QTLRKSNSFF	QTLRKSNSLF	10	0	0	QTLRKSNSFF/A0201	HLA-A*02:01	QTLRKSNSFF	QTLRKSNSLF	27191.7	27534	NB	SNV_D616_B0	10	0.987571	0.21	0.999941	0	0	0	0	0	0	False	10	2211	-11.9239	-7.29367	0.000690426	1	3	3	496	NA	[{'QTLRKSNSFF':['QTLRKSNSLF']},{'QTLRKSNSFF':['SNV_D616_B0','SNV_D616_B0'],'QTLRKSNSLF':['SNV_D616_A','SNV_D616_A']}]
1631	Kosal	Kosal_A0201	HLA-A*02:01	SLNLHRDPQRS	SLNLHRDQQRS	10	0	0	SLNLHRDPQRS/A0201	HLA-A*02:01	SLNLHRDPQRS	SLNLHRDQQRS	33478.4	35666.8	NB	SNV_D617_B0	10	0.938645	0.18	0	0	0	0	0	0	0	False	10	2211	-12.2094	-7.46968	0.000345298	1	3	4	2027	NA	[{'SLNLHRDPQRS':['SLNLHRDQQRS']},{'SLNLHRDPQRS':['SNV_D617_B0','SNV_D617_B0'],'SLNLHRDQQRS':['SNV_D617_A','SNV_D617_A']}]
1632	Kosal	Kosal_B4403	HLA-B*44:03	EAIADQSAA	EATADQSAA	10	0	0	EAIADQSAA/B4403	HLA-B*44:03	EAIADQSAA	EATADQSAA	32074	38525.1	NB	SNV_D103_B0	10	0.832548	0.17	0	0	0	0	0	0	0	False	10	2211	-12.219	-7.47166	0.000345304	1	3	4	1952	NA	[{'EAIADQSAA':['EATADQSAA']},{'EAIADQSAA':['SNV_D103_B0','SNV_D103_B0'],'EATADQSAA':['SNV_D103_A','SNV_D103_A']}]
1633	Kosal	Kosal_A0201	HLA-A*02:01	FAHFLEILDPP	FAHFLEILDSP	10	0	0	FAHFLEILDPP/A0201	HLA-A*02:01	FAHFLEILDPP	FAHFLEILDSP	19853.5	25754.8	NB	SNV_D618_B0	10	0.770869	0.15	0	0	0	0	0	0	0	False	10	2211	-11.9305	-7.27247	0.000345401	1	3	4	1339	NA	[{'FAHFLEILDPP':['FAHFLEILDSP']},{'FAHFLEILDPP':['SNV_D618_B0','SNV_D618_B0'],'FAHFLEILDSP':['SNV_D618_A','SNV_D618_A']}]
1634	Kosal	Kosal_A0201	HLA-A*02:01	SVRQNSANESA	SVRQNSATESA	10	0	0	SVRQNSANESA/A0201	HLA-A*02:01	SVRQNSANESA	SVRQNSATESA	30376	28029.3	NB	SNV_D619_B0	10	1.08372	0.23	0	0	0	0	0	0	0	False	10	2211	-11.9427	-7.31296	0.000345313	1	3	4	1833	NA	[{'SVRQNSANESA':['SVRQNSATESA']},{'SVRQNSANESA':['SNV_D619_B0','SNV_D619_B0'],'SVRQNSATESA':['SNV_D619_A','SNV_D619_A']}]
1635	Kosal	Kosal_A0201	HLA-A*02:01	NQGMIWMGFFY	NQGMIWMGSFY	10	0	0	NQGMIWMGFFY/A0201	HLA-A*02:01	NQGMIWMGFFY	NQGMIWMGSFY	27901.9	30172.9	NB	SNV_D620_B0	10	0.924734	0.16	1	0	0	0	0	0	0	False	10	2211	-12.1539	-7.42423	0.000690417	1	3	3	508	NA	[{'NQGMIWMGFFY':['NQGMIWMGSFY']},{'NQGMIWMGFFY':['SNV_D620_B0','SNV_D620_B0'],'NQGMIWMGSFY':['SNV_D620_A','SNV_D620_A']}]
1636	Kosal	Kosal_A0101	HLA-A*01:01	TMVRNLGL	TMVGNLGL	10	0	0	TMVRNLGL/A0101	HLA-A*01:01	TMVRNLGL	TMVGNLGL	31102.4	30448.7	NB	SNV_D125_B0	10	1.02147	0.15	0	0	0	0	0	0	0	False	10	2211	-12.2907	-7.50926	0.000345309	1	3	4	1888	NA	[{'TMVRNLGL':['TMVGNLGL']},{'TMVGNLGL':['SNV_D125_A','SNV_D125_A'],'TMVRNLGL':['SNV_D125_B0','SNV_D125_B0']}]
1637	Kosal	Kosal_A0101	HLA-A*01:01	MNRRPILTI	MNRWPILTI	10	0	0	MNRRPILTI/A0101	HLA-A*01:01	MNRRPILTI	MNRWPILTI	28035.7	26696.4	NB	SNV_D126_B0	10	1.05017	0.11	0	0	0	0	0	0	0	False	10	2211	-12.4462	-7.5879	4.31789e-05	2	3	4	3655	NA	[{'MNRRPILTI':['MNRWPILTI']},{'MNRRPILTI':['SNV_D126_B0','SNV_D126_B0'],'MNRWPILTI':['SNV_D126_A','SNV_D126_A']}]
1638	Kosal	Kosal_B0702	HLA-B*07:02	KVLLPFIA	KVLLLFIA	10	0	0	KVLLPFIA/B0702	HLA-B*07:02	KVLLPFIA	KVLLLFIA	32787.3	38474.7	NB	SNV_D116_B0	10	0.852178	0.2	0	0	0	0	0	0	0	False	10	2211	-12.1116	-7.41337	0.000345301	1	3	4	1993	NA	[{'KVLLPFIA':['KVLLLFIA']},{'KVLLLFIA':['SNV_D116_A','SNV_D116_A'],'KVLLPFIA':['SNV_D116_B0','SNV_D116_B0']}]
1639	Kosal	Kosal_B0702	HLA-B*07:02	GPETGVPQSR	VPETGVPQSR	10	0	0	GPETGVPQSR/B0702	HLA-B*07:02	GPETGVPQSR	VPETGVPQSR	26616.8	21610.9	NB	SNV_D117_B0	10	1.23164	0.25	7.12259e-22	0	0	0	0	0	0	False	10	2211	-11.7725	-7.20741	0.000345336	1	3	4	1631	NA	[{'GPETGVPQSR':['VPETGVPQSR']},{'GPETGVPQSR':['SNV_D117_B0','SNV_D117_B0'],'VPETGVPQSR':['SNV_D117_A','SNV_D117_A']}]
1640	Kosal	Kosal_A0201	HLA-A*02:01	TVLISVSY	TGLISVSY	10	0	0	TVLISVSY/A0201	HLA-A*02:01	TVLISVSY	TGLISVSY	35078.9	40800.2	NB	SNV_D621_B0	10	0.859773	0.19	0	0	0	0	0	0	0	False	10	2211	-12.2053	-7.47106	0.000345291	1	3	4	2108	NA	[{'TVLISVSY':['TGLISVSY']},{'TGLISVSY':['SNV_D621_A','SNV_D621_A'],'TVLISVSY':['SNV_D621_B0','SNV_D621_B0']}]
1641	Kosal	Kosal_A0201	HLA-A*02:01	FISSSKFR	FIFSSKFR	10	0	0	FISSSKFR/A0201	HLA-A*02:01	FISSSKFR	FIFSSKFR	33347.6	21827.1	NB	SNV_D622_B0	10	1.52781	0.19	0	0	0	0	0	0	0	False	10	2211	-12.1647	-7.44436	0.000345298	1	3	4	2024	NA	[{'FISSSKFR':['FIFSSKFR']},{'FIFSSKFR':['SNV_D622_A','SNV_D622_A'],'FISSSKFR':['SNV_D622_B0','SNV_D622_B0']}]
1642	Kosal	Kosal_A0301	HLA-A*03:01	QYNGFLFGLM	QYNGFLFVLM	10	0	0	QYNGFLFGLM/A0301	HLA-A*03:01	QYNGFLFGLM	QYNGFLFVLM	21775.5	21456.9	NB	SNV_D159_B0	10	1.01485	0.13	0	0	0	0	0	0	0	False	10	2211	-12.1148	-7.38276	4.31853e-05	2	3	4	3519	NA	[{'QYNGFLFGLM':['QYNGFLFVLM']},{'QYNGFLFGLM':['SNV_D159_B0','SNV_D159_B0'],'QYNGFLFVLM':['SNV_D159_A','SNV_D159_A']}]
1643	Kosal	Kosal_A0301	HLA-A*03:01	TAAHCNLNKM	TAAHCNLNKR	10	0	0	TAAHCNLNKM/A0301	HLA-A*03:01	TAAHCNLNKM	TAAHCNLNKR	12115.4	9574.54	NB	SNV_D160_B0	10	1.26538	0.14	0	0	0	0	0	0	0	False	10	2211	-11.5872	-7.04161	0.000345562	1	3	4	1071	NA	[{'TAAHCNLNKM':['TAAHCNLNKR']},{'TAAHCNLNKM':['SNV_D160_B0','SNV_D160_B0'],'TAAHCNLNKR':['SNV_D160_A','SNV_D160_A']}]
1644	Kosal	Kosal_A6801	HLA-A*68:01	YILSNYVTEAE	YIPSNYVTEAE	10	0	0	YILSNYVTEAE/A6801	HLA-A*68:01	YILSNYVTEAE	YIPSNYVTEAE	19636.7	19288	NB	SNV_D24_B0	10	1.01808	0.18	0	0	0	0	0	0	0	False	10	2211	-11.7813	-7.18826	0.000345403	1	3	4	1329	NA	[{'YILSNYVTEAE':['YIPSNYVTEAE']},{'YILSNYVTEAE':['SNV_D24_B0','SNV_D24_B0'],'YIPSNYVTEAE':['SNV_D24_A','SNV_D24_A']}]
1645	Kosal	Kosal_A0301	HLA-A*03:01	LSRTIRRA	LSRRIRRA	10	0	0	LSRTIRRA/A0301	HLA-A*03:01	LSRTIRRA	LSRRIRRA	33825.8	33836.8	NB	SNV_D161_B0	10	0.999676	0.14	0	0	0	0	0	0	0	False	10	2211	-12.4112	-7.58321	0.000345296	1	3	4	2039	NA	[{'LSRTIRRA':['LSRRIRRA']},{'LSRRIRRA':['SNV_D161_A','SNV_D161_A'],'LSRTIRRA':['SNV_D161_B0','SNV_D161_B0']}]
1646	Kosal	Kosal_B0702	HLA-B*07:02	VLVESHEKNL	VLVESHEKSL	10	0	0	VLVESHEKNL/B0702	HLA-B*07:02	VLVESHEKNL	VLVESHEKSL	26686.6	14760.5	NB	SNV_D118_B0	10	1.80798	0.21	0	0	0	0	0	0	0	False	10	2211	-11.9088	-7.28378	0.000345336	1	3	4	1636	NA	[{'VLVESHEKNL':['VLVESHEKSL']},{'VLVESHEKNL':['SNV_D118_B0','SNV_D118_B0'],'VLVESHEKSL':['SNV_D118_A','SNV_D118_A']}]
1647	Kosal	Kosal_B3801	HLA-B*38:01	HKNIINLLGA	HKNIIKLLGA	10	0	0	HKNIINLLGA/B3801	HLA-B*38:01	HKNIINLLGA	HKNIIKLLGA	29329.3	33500.5	NB	SNV_D28_B0	10	0.875487	0.24	0.99238	0	0	0	0	0	0	False	10	2211	-11.8818	-7.27616	0.0006904	1	3	3	527	NA	[{'HKNIINLLGA':['HKNIIKLLGA']},{'HKNIIKLLGA':['SNV_D28_A','SNV_D28_A'],'HKNIINLLGA':['SNV_D28_B0','SNV_D28_B0']}]
1648	Kosal	Kosal_A2402	HLA-A*24:02	ICQRIGPM	ICERIGPM	10	0	0	ICQRIGPM/A2402	HLA-A*24:02	ICQRIGPM	ICERIGPM	42027.9	43030.5	NB	SNV_D152_B0	10	0.976699	0.14	5.89525e-05	0	0	0	0	0	0	False	10	2211	-12.5854	-7.69774	0.000690296	1	3	3	711	NA	[{'ICQRIGPM':['ICERIGPM']},{'ICERIGPM':['SNV_D152_A','SNV_D152_A'],'ICQRIGPM':['SNV_D152_B0','SNV_D152_B0']}]
1649	Kosal	Kosal_A0201	HLA-A*02:01	FTYLKPRK	STYLKPRK	10	0	0	FTYLKPRK/A0201	HLA-A*02:01	FTYLKPRK	STYLKPRK	35615.8	40629.7	NB	SNV_D623_B0	10	0.876596	0.14	9.0536e-07	0	0	0	0	0	0	False	10	2211	-12.4526	-7.61041	0.000690339	1	3	3	626	NA	[{'FTYLKPRK':['STYLKPRK']},{'FTYLKPRK':['SNV_D623_B0','SNV_D623_B0'],'STYLKPRK':['SNV_D623_A','SNV_D623_A']}]
1650	Kosal	Kosal_A0201	HLA-A*02:01	RLSKEKADF	WLSKEKADF	10	0	0	RLSKEKADF/A0201	HLA-A*02:01	RLSKEKADF	WLSKEKADF	22182.1	18352.3	NB	SNV_D624_B0	10	1.20868	0.27	0	0	0	0	0	0	0	False	10	2211	-11.567	-7.07818	0.000345374	1	3	4	1432	NA	[{'RLSKEKADF':['WLSKEKADF']},{'RLSKEKADF':['SNV_D624_B0','SNV_D624_B0'],'WLSKEKADF':['SNV_D624_A','SNV_D624_A']}]
1651	Kosal	Kosal_A0201	HLA-A*02:01	IEIGSSRLTKL	IEISSSRLTKL	10	0	0	IEIGSSRLTKL/A0201	HLA-A*02:01	IEIGSSRLTKL	IEISSSRLTKL	32640.8	32150.4	NB	SNV_D625_B0	10	1.01525	0.28	0	0	0	0	0	0	0	False	10	2211	-11.849	-7.26629	0.000345302	1	3	4	1982	NA	[{'IEIGSSRLTKL':['IEISSSRLTKL']},{'IEIGSSRLTKL':['SNV_D625_B0','SNV_D625_B0'],'IEISSSRLTKL':['SNV_D625_A','SNV_D625_A']}]
1652	Kosal	Kosal_A1101	HLA-A*11:01	KATGVFTT	KVTGVFTT	10	0	0	KATGVFTT/A1101	HLA-A*11:01	KATGVFTT	KVTGVFTT	37487.2	32473.4	NB	SNV_D73_B0	10	1.1544	0.29	0	0	0	0	0	0	0	False	10	2211	-11.9331	-7.32423	0.000345282	1	3	4	2263	NA	[{'KATGVFTT':['KVTGVFTT']},{'KATGVFTT':['SNV_D73_B0','SNV_D73_B0'],'KVTGVFTT':['SNV_D73_A','SNV_D73_A']}]
1653	Kosal	Kosal_A0201	HLA-A*02:01	ILHKFVLRRR	ILYKFVLRRR	10	0	0	ILHKFVLRRR/A0201	HLA-A*02:01	ILHKFVLRRR	ILYKFVLRRR	22030	13343.2	NB	SNV_D626_B0	10	1.65103	0.25	0	0	0	0	0	0	0	False	10	2211	-11.6207	-7.10765	0.000345376	1	3	4	1425	NA	[{'ILHKFVLRRR':['ILYKFVLRRR']},{'ILHKFVLRRR':['SNV_D626_B0','SNV_D626_B0'],'ILYKFVLRRR':['SNV_D626_A','SNV_D626_A']}]
1654	Kosal	Kosal_A1101	HLA-A*11:01	GEKPYNCK	GEKSYNCK	10	0	0	GEKPYNCK/A1101	HLA-A*11:01	GEKPYNCK	GEKSYNCK	33950.1	35232.2	NB	SNV_D74_B0	10	0.96361	0.32	0	0	0	0	0	0	0	False	10	2211	-11.7777	-7.22961	0.000345296	1	3	4	2044	NA	[{'GEKPYNCK':['GEKSYNCK']},{'GEKPYNCK':['SNV_D74_B0','SNV_D74_B0'],'GEKSYNCK':['SNV_D74_A','SNV_D74_A']}]
1655	Kosal	Kosal_A1101	HLA-A*11:01	RSDILSGKFT	RSEILSGKFT	10	0	0	RSDILSGKFT/A1101	HLA-A*11:01	RSDILSGKFT	RSEILSGKFT	26417.1	28808.5	NB	SNV_D75_B0	10	0.916992	0.16	0	0	0	0	0	0	0	False	10	2211	-12.11	-7.39538	0.000345338	1	3	4	1617	NA	[{'RSDILSGKFT':['RSEILSGKFT']},{'RSDILSGKFT':['SNV_D75_B0','SNV_D75_B0'],'RSEILSGKFT':['SNV_D75_A','SNV_D75_A']}]
1656	Kosal	Kosal_A0201	HLA-A*02:01	HTPLLPST	HTPPLPST	10	0	0	HTPLLPST/A0201	HLA-A*02:01	HTPLLPST	HTPPLPST	35715.8	35529.6	NB	SNV_D627_B0	10	1.00524	0.2	0.999941	0	0	0	0	0	0	False	10	2211	-12.1802	-7.45849	0.000690338	1	3	3	630	NA	[{'HTPLLPST':['HTPPLPST']},{'HTPLLPST':['SNV_D627_B0','SNV_D627_B0'],'HTPPLPST':['SNV_D627_A','SNV_D627_A']}]
1657	Kosal	Kosal_B1501	HLA-B*15:01	RVNAWSCCP	RINAWSCCP	10	0	0	RVNAWSCCP/B1501	HLA-B*15:01	RVNAWSCCP	RINAWSCCP	12119.9	12305.5	NB	SNV_D20_B0	10	0.984912	0.33	0	0	0	0	0	0	0	False	10	2211	-10.9275	-6.67303	0.000345562	1	3	4	1072	NA	[{'RVNAWSCCP':['RINAWSCCP']},{'RINAWSCCP':['SNV_D20_A','SNV_D20_A'],'RVNAWSCCP':['SNV_D20_B0','SNV_D20_B0']}]
1658	Kosal	Kosal_A2402	HLA-A*24:02	VAGHSGTL	VAGLSGTL	10	0	0	VAGHSGTL/A2402	HLA-A*24:02	VAGHSGTL	VAGLSGTL	40178.1	38034.7	NB	SNV_D153_B0	10	1.05635	0.17	0	0	0	0	0	0	0	False	10	2211	-12.3998	-7.59049	0.000345273	1	3	4	2404	NA	[{'VAGHSGTL':['VAGLSGTL']},{'VAGHSGTL':['SNV_D153_B0','SNV_D153_B0'],'VAGLSGTL':['SNV_D153_A','SNV_D153_A']}]
1659	Kosal	Kosal_A2402	HLA-A*24:02	RALSMQAKEY	RALSMQAKDY	10	0	0	RALSMQAKEY/A2402	HLA-A*24:02	RALSMQAKEY	RALSMQAKDY	34889.2	36397.7	NB	SNV_D154_B0	10	0.958556	0.27	0	0	0	0	0	0	0	False	10	2211	-11.9304	-7.31707	0.000345292	1	3	4	2098	NA	[{'RALSMQAKEY':['RALSMQAKDY']},{'RALSMQAKDY':['SNV_D154_A','SNV_D154_A'],'RALSMQAKEY':['SNV_D154_B0','SNV_D154_B0']}]
1660	Kosal	Kosal_A0201	HLA-A*02:01	HYCHVFTA	HFCHVFTA	10	0	0	HYCHVFTA/A0201	HLA-A*02:01	HYCHVFTA	HFCHVFTA	23108.1	20497.4	NB	SNV_D628_B0	10	1.12736	0.63	0	0	0	0	0	0	0	False	10	2211	-10.9476	-6.73534	0.000345365	1	3	4	1468	NA	[{'HYCHVFTA':['HFCHVFTA']},{'HFCHVFTA':['SNV_D628_A','SNV_D628_A'],'HYCHVFTA':['SNV_D628_B0','SNV_D628_B0']}]
1661	Kosal	Kosal_A0201	HLA-A*02:01	HTVDAVELEPS	HTVDAVELQPS	10	0	0	HTVDAVELEPS/A0201	HLA-A*02:01	HTVDAVELEPS	HTVDAVELQPS	31762.1	31191	NB	SNV_D629_B0	10	1.01831	0.2	0	0	0	0	0	0	0	False	10	2211	-12.0861	-7.39661	0.000345306	1	3	4	1927	NA	[{'HTVDAVELEPS':['HTVDAVELQPS']},{'HTVDAVELEPS':['SNV_D629_B0','SNV_D629_B0'],'HTVDAVELQPS':['SNV_D629_A','SNV_D629_A']}]
1662	Kosal	Kosal_A0201	HLA-A*02:01	MVTAVAYQ	MVTAVAYR	10	0	0	MVTAVAYQ/A0201	HLA-A*02:01	MVTAVAYQ	MVTAVAYR	28826.5	23968.6	NB	SNV_D630_B0	10	1.20268	0.14	0	0	0	0	0	0	0	False	10	2211	-12.2828	-7.49885	0.000345322	1	3	4	1739	NA	[{'MVTAVAYQ':['MVTAVAYR']},{'MVTAVAYQ':['SNV_D630_B0','SNV_D630_B0'],'MVTAVAYR':['SNV_D630_A','SNV_D630_A']}]
1663	Kosal	Kosal_B5201	HLA-B*52:01	KQYLDTAP	KEYLDTAP	10	0	0	KQYLDTAP/B5201	HLA-B*52:01	KQYLDTAP	KEYLDTAP	19761.6	31227.1	NB	SNV_D25_B0	10	0.632834	0.19	0	0	0	0	0	0	0	False	10	2211	-11.7448	-7.16836	0.000345402	1	3	4	1335	NA	[{'KQYLDTAP':['KEYLDTAP']},{'KEYLDTAP':['SNV_D25_A','SNV_D25_A'],'KQYLDTAP':['SNV_D25_B0','SNV_D25_B0']}]
1664	Kosal	Kosal_A0301	HLA-A*03:01	IAVSVIANV	IAVSVIAIV	10	0	0	IAVSVIANV/A0301	HLA-A*03:01	IAVSVIANV	IAVSVIAIV	27022.5	28919	NB	SNV_D162_B0	10	0.93442	0.14	0	0	0	0	0	0	0	False	10	2211	-12.231	-7.46476	0.000345334	1	3	4	1652	NA	[{'IAVSVIANV':['IAVSVIAIV']},{'IAVSVIAIV':['SNV_D162_A','SNV_D162_A'],'IAVSVIANV':['SNV_D162_B0','SNV_D162_B0']}]
1665	Kosal	Kosal_A0301	HLA-A*03:01	FPHKCEVCDK	FPQKCEVCDK	10	0	0	FPHKCEVCDK/A0301	HLA-A*03:01	FPHKCEVCDK	FPQKCEVCDK	21010.8	14082.3	NB	SNV_D163_B0	10	1.492	0.15	2.04919e-13	0	0	0	0	0	0	False	10	2211	-11.9759	-7.30236	0.000345387	1	3	3	1381	NA	[{'FPHKCEVCDK':['FPQKCEVCDK']},{'FPHKCEVCDK':['SNV_D163_B0','SNV_D163_B0'],'FPQKCEVCDK':['SNV_D163_A','SNV_D163_A']}]
1666	Kosal	Kosal_A0301	HLA-A*03:01	SIEAPVTPNT	SFEAPVTPNT	10	0	0	SIEAPVTPNT/A0301	HLA-A*03:01	SIEAPVTPNT	SFEAPVTPNT	24962.7	29330.5	NB	SNV_D164_B0	10	0.851082	0.12	0.99238	0	0	0	0	0	0	False	10	2211	-12.286	-7.48924	8.63596e-05	2	3	3	2624	NA	[{'SIEAPVTPNT':['SFEAPVTPNT']},{'SFEAPVTPNT':['SNV_D164_A','SNV_D164_A'],'SIEAPVTPNT':['SNV_D164_B0','SNV_D164_B0']}]
1667	Kosal	Kosal_B4403	HLA-B*44:03	ATFPYIIL	ATFPYIII	10	0	0	ATFPYIIL/B4403	HLA-B*44:03	ATFPYIIL	ATFPYIII	35663.3	34457.1	NB	SNV_D104_B0	10	1.03501	0.51	0.00761977	0	0	0	0	0	0	False	10	2211	-11.4585	-7.05512	0.000690339	1	3	3	627	NA	[{'ATFPYIIL':['ATFPYIII']},{'ATFPYIII':['SNV_D104_A','SNV_D104_A'],'ATFPYIIL':['SNV_D104_B0','SNV_D104_B0']}]
1668	Kosal	Kosal_B4403	HLA-B*44:03	DRCISVLYPV	DRCISVLYLV	10	0	0	DRCISVLYPV/B4403	HLA-B*44:03	DRCISVLYPV	DRCISVLYLV	26432.3	28210	NB	SNV_D105_B0	10	0.936981	0.23	0	0	0	0	0	0	0	False	10	2211	-11.8311	-7.23961	0.000345338	1	3	4	1618	NA	[{'DRCISVLYPV':['DRCISVLYLV']},{'DRCISVLYLV':['SNV_D105_A','SNV_D105_A'],'DRCISVLYPV':['SNV_D105_B0','SNV_D105_B0']}]
1669	Kosal	Kosal_A0201	HLA-A*02:01	MDPGYDWL	MDPGDDWL	10	0	0	MDPGYDWL/A0201	HLA-A*02:01	MDPGYDWL	MDPGDDWL	18471.4	24146.6	NB	SNV_D631_B0	10	0.764969	0.12	3.4758e-09	0	0	0	0	0	0	False	10	2211	-12.0443	-7.33038	4.31905e-05	2	3	3	3484	NA	[{'MDPGYDWL':['MDPGDDWL']},{'MDPGDDWL':['SNV_D631_A','SNV_D631_A'],'MDPGYDWL':['SNV_D631_B0','SNV_D631_B0']}]
1670	Kosal	Kosal_A0101	HLA-A*01:01	DSLAEKLQL	DFLAEKLQL	10	0	0	DSLAEKLQL/A0101	HLA-A*01:01	DSLAEKLQL	DFLAEKLQL	29019.9	37927.9	NB	SNV_D127_B0	10	0.765135	0.17	0	0	0	0	0	0	0	False	10	2211	-12.1387	-7.41888	0.000345321	1	3	4	1750	NA	[{'DSLAEKLQL':['DFLAEKLQL']},{'DFLAEKLQL':['SNV_D127_A','SNV_D127_A'],'DSLAEKLQL':['SNV_D127_B0','SNV_D127_B0']}]
1671	Kosal	Kosal_A0201	HLA-A*02:01	RMPAILDGE	RMPAILDVE	10	0	0	RMPAILDGE/A0201	HLA-A*02:01	RMPAILDGE	RMPAILDVE	12802.8	13226.9	NB	SNV_D632_B0	10	0.967936	0.15	0	0	0	0	0	0	0	False	10	2211	-11.5784	-7.04105	0.00034554	1	3	4	1090	NA	[{'RMPAILDGE':['RMPAILDVE']},{'RMPAILDGE':['SNV_D632_B0','SNV_D632_B0'],'RMPAILDVE':['SNV_D632_A','SNV_D632_A']}]
1672	Kosal	Kosal_C1403	HLA-C*14:03	AALDGYRCYR	AALEGYRCYR	10	0	0	AALDGYRCYR/C1403	HLA-C*14:03	AALDGYRCYR	AALEGYRCYR	17066	17978.7	NB	SNV_D25_B0	10	0.949237	0.2	0	0	0	0	0	0	0	False	10	2211	-11.5876	-7.06894	0.000345442	1	3	4	1231	NA	[{'AALDGYRCYR':['AALEGYRCYR']},{'AALDGYRCYR':['SNV_D25_B0','SNV_D25_B0'],'AALEGYRCYR':['SNV_D25_A','SNV_D25_A']}]
1673	Kosal	Kosal_A0201	HLA-A*02:01	NLQSPYAQ	NLQSPYAR	10	0	0	NLQSPYAQ/A0201	HLA-A*02:01	NLQSPYAQ	NLQSPYAR	36500.2	34544.1	NB	SNV_D633_B0	10	1.05663	0.12	0	0	0	0	0	0	0	False	10	2211	-12.5909	-7.68965	4.31737e-05	2	3	4	4206	NA	[{'NLQSPYAQ':['NLQSPYAR']},{'NLQSPYAQ':['SNV_D633_B0','SNV_D633_B0'],'NLQSPYAR':['SNV_D633_A','SNV_D633_A']}]
1674	Kosal	Kosal_A0201	HLA-A*02:01	FILVGLTDD	LILVGLTDD	10	0	0	FILVGLTDD/A0201	HLA-A*02:01	FILVGLTDD	LILVGLTDD	23260.9	32017.8	NB	SNV_D634_B0	10	0.726498	0.15	5.89525e-05	0	0	0	0	0	0	False	10	2211	-12.0576	-7.35602	0.000690489	1	3	3	446	NA	[{'FILVGLTDD':['LILVGLTDD']},{'FILVGLTDD':['SNV_D634_B0','SNV_D634_B0'],'LILVGLTDD':['SNV_D634_A','SNV_D634_A']}]
1675	Kosal	Kosal_A2402	HLA-A*24:02	WSLSIHSYH	WSLSIHAYH	10	0	0	WSLSIHSYH/A2402	HLA-A*24:02	WSLSIHSYH	WSLSIHAYH	37402.6	35543.5	NB	SNV_D155_B0	10	1.0523	0.12	4.5268e-07	0	0	0	0	0	0	False	10	2211	-12.6105	-7.70253	8.63429e-05	2	3	3	2859	NA	[{'WSLSIHSYH':['WSLSIHAYH']},{'WSLSIHAYH':['SNV_D155_A','SNV_D155_A'],'WSLSIHSYH':['SNV_D155_B0','SNV_D155_B0']}]
1676	Kosal	Kosal_A2402	HLA-A*24:02	HMVPPHHTLH	HMVPPHNTLH	10	0	0	HMVPPHHTLH/A2402	HLA-A*24:02	HMVPPHHTLH	HMVPPHNTLH	27524.4	32900.3	NB	SNV_D156_B0	10	0.836601	0.13	0.000117898	0	0	0	0	0	0	False	10	2211	-12.3028	-7.50634	8.63549e-05	2	3	3	2643	NA	[{'HMVPPHHTLH':['HMVPPHNTLH']},{'HMVPPHHTLH':['SNV_D156_B0','SNV_D156_B0'],'HMVPPHNTLH':['SNV_D156_A','SNV_D156_A']}]
1677	Kosal	Kosal_A0101	HLA-A*01:01	RFSPKEHPV	RLSPKEHPV	10	0	0	RFSPKEHPV/A0101	HLA-A*01:01	RFSPKEHPV	RLSPKEHPV	35700.7	28847.8	NB	SNV_D128_B0	10	1.23756	0.14	0	0	0	0	0	0	0	False	10	2211	-12.4545	-7.61167	0.000345288	1	3	4	2142	NA	[{'RFSPKEHPV':['RLSPKEHPV']},{'RFSPKEHPV':['SNV_D128_B0','SNV_D128_B0'],'RLSPKEHPV':['SNV_D128_A','SNV_D128_A']}]
1678	Kosal	Kosal_A0101	HLA-A*01:01	REAERQLVLWL	REAERQLVLRL	10	0	0	REAERQLVLWL/A0101	HLA-A*01:01	REAERQLVLWL	REAERQLVLRL	31732.6	33278.4	NB	SNV_D129_B0	10	0.953549	0.15	0	0	0	0	0	0	0	False	10	2211	-12.3068	-7.51985	0.000345306	1	3	4	1926	NA	[{'REAERQLVLWL':['REAERQLVLRL']},{'REAERQLVLRL':['SNV_D129_A','SNV_D129_A'],'REAERQLVLWL':['SNV_D129_B0','SNV_D129_B0']}]
1679	Kosal	Kosal_A0201	HLA-A*02:01	VSHASLLAQC	VSHTSLLAQC	10	0	0	VSHASLLAQC/A0201	HLA-A*02:01	VSHASLLAQC	VSHTSLLAQC	23478.6	26511.3	NB	SNV_D635_B0	10	0.885605	0.26	0	0	0	0	0	0	0	False	10	2211	-11.6416	-7.12437	0.000345362	1	3	4	1491	NA	[{'VSHASLLAQC':['VSHTSLLAQC']},{'VSHASLLAQC':['SNV_D635_B0','SNV_D635_B0'],'VSHTSLLAQC':['SNV_D635_A','SNV_D635_A']}]
1680	Kosal	Kosal_A0201	HLA-A*02:01	CKDKLQGIEV	CKDKLQRIEV	10	0	0	CKDKLQGIEV/A0201	HLA-A*02:01	CKDKLQGIEV	CKDKLQRIEV	31979.7	33208.9	NB	SNV_D636_B0	10	0.962984	0.19	0	0	0	0	0	0	0	False	10	2211	-12.1311	-7.42227	0.000345305	1	3	4	1940	NA	[{'CKDKLQGIEV':['CKDKLQRIEV']},{'CKDKLQGIEV':['SNV_D636_B0','SNV_D636_B0'],'CKDKLQRIEV':['SNV_D636_A','SNV_D636_A']}]
1681	Kosal	Kosal_A0201	HLA-A*02:01	ASVMDNNELA	ASVMDNNKLA	10	0	0	ASVMDNNELA/A0201	HLA-A*02:01	ASVMDNNELA	ASVMDNNKLA	9456.04	18204.8	NB	SNV_D637_B0	10	0.519427	0.21	0	0	0	0	0	0	0	False	10	2211	-11.0762	-6.7365	0.000345678	1	3	4	985	NA	[{'ASVMDNNELA':['ASVMDNNKLA']},{'ASVMDNNELA':['SNV_D637_B0','SNV_D637_B0'],'ASVMDNNKLA':['SNV_D637_A','SNV_D637_A']}]
1682	Kosal	Kosal_B4402	HLA-B*44:02	AVVPIILVPDL	AVVPIKLVPDL	10	0	0	AVVPIILVPDL/B4402	HLA-B*44:02	AVVPIILVPDL	AVVPIKLVPDL	34573.2	35492.7	NB	SNV_D58_B0	10	0.974093	0.31	0	0	0	0	0	0	0	False	10	2211	-11.8168	-7.25286	0.000345293	1	3	4	2082	NA	[{'AVVPIILVPDL':['AVVPIKLVPDL']},{'AVVPIILVPDL':['SNV_D58_B0','SNV_D58_B0'],'AVVPIKLVPDL':['SNV_D58_A','SNV_D58_A']}]
1683	Kosal	Kosal_A0201	HLA-A*02:01	CSPAVSSC	CSPAVSFC	10	0	0	CSPAVSSC/A0201	HLA-A*02:01	CSPAVSSC	CSPAVSFC	37600.6	35394.2	NB	SNV_D638_B0	10	1.06234	0.17	0	0	0	0	0	0	0	False	10	2211	-12.3466	-7.55552	0.000345281	1	3	4	2272	NA	[{'CSPAVSSC':['CSPAVSFC']},{'CSPAVSFC':['SNV_D638_A','SNV_D638_A'],'CSPAVSSC':['SNV_D638_B0','SNV_D638_B0']}]
1684	Kosal	Kosal_B4403	HLA-B*44:03	NKLAQPLPMA	NKLAQPLPMT	10	0	0	NKLAQPLPMA/B4403	HLA-B*44:03	NKLAQPLPMA	NKLAQPLPMT	32625.2	36288	NB	SNV_D106_B0	10	0.899064	0.19	0.5	0	0	0	0	0	0	False	10	2211	-12.1471	-7.43281	0.000690365	1	3	3	575	NA	[{'NKLAQPLPMA':['NKLAQPLPMT']},{'NKLAQPLPMA':['SNV_D106_B0','SNV_D106_B0'],'NKLAQPLPMT':['SNV_D106_A','SNV_D106_A']}]
1685	Kosal	Kosal_B4403	HLA-B*44:03	NVAKTEPVSI	NMAKTEPVSI	10	0	0	NVAKTEPVSI/B4403	HLA-B*44:03	NVAKTEPVSI	NMAKTEPVSI	36720.9	31319.2	NB	SNV_D107_B0	10	1.17247	0.21	0	0	0	0	0	0	0	False	10	2211	-12.165	-7.45215	0.000345285	1	3	4	2210	NA	[{'NVAKTEPVSI':['NMAKTEPVSI']},{'NMAKTEPVSI':['SNV_D107_A','SNV_D107_A'],'NVAKTEPVSI':['SNV_D107_B0','SNV_D107_B0']}]
1686	Kosal	Kosal_B2705	HLA-B*27:05	AQMFGSFKRD	AHMFGSFKRD	10	0	0	AQMFGSFKRD/B2705	HLA-B*27:05	AQMFGSFKRD	AHMFGSFKRD	10592.8	15542.4	NB	SNV_D26_B0	10	0.681541	0.11	0	0	0	0	0	0	0	False	10	2211	-11.6651	-7.07449	4.32157e-05	2	3	4	3423	NA	[{'AQMFGSFKRD':['AHMFGSFKRD']},{'AHMFGSFKRD':['SNV_D26_A','SNV_D26_A'],'AQMFGSFKRD':['SNV_D26_B0','SNV_D26_B0']}]
1687	Kosal	Kosal_A0101	HLA-A*01:01	EDALAEAQRV	GDALAEAQRV	10	0	0	EDALAEAQRV/A0101	HLA-A*01:01	EDALAEAQRV	GDALAEAQRV	34046.5	34012.2	NB	SNV_D130_B0	10	1.00101	0.09	0	0	0	0	0	0	0	False	10	2211	-12.7565	-7.77667	4.3175e-05	2	3	4	3968	NA	[{'EDALAEAQRV':['GDALAEAQRV']},{'EDALAEAQRV':['SNV_D130_B0','SNV_D130_B0'],'GDALAEAQRV':['SNV_D130_A','SNV_D130_A']}]
1688	Kosal	Kosal_B0702	HLA-B*07:02	AFLRLVRKL	AFLCLVRKL	10	0	0	AFLRLVRKL/B0702	HLA-B*07:02	AFLRLVRKL	AFLCLVRKL	25244.1	26872	NB	SNV_D119_B0	10	0.939418	0.2	3.4758e-09	0	0	0	0	0	0	False	10	2211	-11.9018	-7.27545	0.000345347	1	3	3	1558	NA	[{'AFLRLVRKL':['AFLCLVRKL']},{'AFLCLVRKL':['SNV_D119_A','SNV_D119_A'],'AFLRLVRKL':['SNV_D119_B0','SNV_D119_B0']}]
1689	Kosal	Kosal_B0702	HLA-B*07:02	LAEGPGAE	LAKGPGAE	10	0	0	LAEGPGAE/B0702	HLA-B*07:02	LAEGPGAE	LAKGPGAE	37284.2	30010.5	NB	SNV_D120_B0	10	1.24237	0.11	3.4758e-09	0	0	0	0	0	0	False	10	2211	-12.6749	-7.73828	4.31734e-05	2	3	3	4323	NA	[{'LAEGPGAE':['LAKGPGAE']},{'LAEGPGAE':['SNV_D120_B0','SNV_D120_B0'],'LAKGPGAE':['SNV_D120_A','SNV_D120_A']}]
1690	Kosal	Kosal_B0702	HLA-B*07:02	QIRAKHGGK	QIRAKHEGK	10	0	0	QIRAKHGGK/B0702	HLA-B*07:02	QIRAKHGGK	QIRAKHEGK	25954.2	30758.7	NB	SNV_D121_B0	10	0.843801	0.16	1	0	0	0	0	0	0	False	10	2211	-12.0958	-7.38606	0.000690444	1	3	3	471	NA	[{'QIRAKHGGK':['QIRAKHEGK']},{'QIRAKHEGK':['SNV_D121_A','SNV_D121_A'],'QIRAKHGGK':['SNV_D121_B0','SNV_D121_B0']}]
1691	Kosal	Kosal_B0702	HLA-B*07:02	SYSLFTALRV	SYLLFTALRV	10	0	0	SYSLFTALRV/B0702	HLA-B*07:02	SYSLFTALRV	SYLLFTALRV	28848.7	31341.5	NB	SNV_D122_B0	10	0.920462	0.15	2.66882e-11	0	0	0	0	0	0	False	10	2211	-12.2303	-7.46959	0.000345322	1	3	3	1740	NA	[{'SYSLFTALRV':['SYLLFTALRV']},{'SYLLFTALRV':['SNV_D122_A','SNV_D122_A'],'SYSLFTALRV':['SNV_D122_B0','SNV_D122_B0']}]
1692	Kosal	Kosal_B4403	HLA-B*44:03	SPVIRFSFTH	SPVIRSSFTH	10	0	0	SPVIRFSFTH/B4403	HLA-B*44:03	SPVIRFSFTH	SPVIRSSFTH	26500.5	32298.2	NB	SNV_D108_B0	10	0.820493	0.21	0	0	0	0	0	0	0	False	10	2211	-11.9032	-7.28009	0.000345337	1	3	4	1622	NA	[{'SPVIRFSFTH':['SPVIRSSFTH']},{'SPVIRFSFTH':['SNV_D108_B0','SNV_D108_B0'],'SPVIRSSFTH':['SNV_D108_A','SNV_D108_A']}]
1693	Kosal	Kosal_A6802	HLA-A*68:02	ELSSLARLP	ELSSLAQLP	10	0	0	ELSSLARLP/A6802	HLA-A*68:02	ELSSLARLP	ELSSLAQLP	9731.62	8214.13	NB	SNV_D25_B0	10	1.18474	0.11	0	0	0	0	0	0	0	False	10	2211	-11.597	-7.02976	4.3221e-05	2	3	4	3420	NA	[{'ELSSLARLP':['ELSSLAQLP']},{'ELSSLAQLP':['SNV_D25_A','SNV_D25_A'],'ELSSLARLP':['SNV_D25_B0','SNV_D25_B0']}]
1694	Kosal	Kosal_A6802	HLA-A*68:02	STIFLKLIP	STIFVKLIP	10	0	0	STIFLKLIP/A6802	HLA-A*68:02	STIFLKLIP	STIFVKLIP	8433.78	6382.92	NB	SNV_D26_B0	10	1.3213	0.13	4.5268e-07	0	0	0	0	0	0	False	10	2211	-11.3536	-6.88241	8.6458e-05	2	3	3	2577	NA	[{'STIFLKLIP':['STIFVKLIP']},{'STIFLKLIP':['SNV_D26_B0','SNV_D26_B0'],'STIFVKLIP':['SNV_D26_A','SNV_D26_A']}]
1695	Kosal	Kosal_A6802	HLA-A*68:02	RVYLTDPVLLT	RVYLTDPVLFT	10	0	0	RVYLTDPVLLT/A6802	HLA-A*68:02	RVYLTDPVLLT	RVYLTDPVLFT	17802.1	16086.3	NB	SNV_D27_B0	10	1.10666	0.16	0	0	0	0	0	0	0	False	10	2211	-11.7933	-7.18718	0.00034543	1	3	4	1258	NA	[{'RVYLTDPVLLT':['RVYLTDPVLFT']},{'RVYLTDPVLFT':['SNV_D27_A','SNV_D27_A'],'RVYLTDPVLLT':['SNV_D27_B0','SNV_D27_B0']}]
1696	Kosal	Kosal_A0201	HLA-A*02:01	LARLMRRNSL	LTRLMRRNSL	10	0	0	LARLMRRNSL/A0201	HLA-A*02:01	LARLMRRNSL	LTRLMRRNSL	30373.1	26941.3	NB	SNV_D639_B0	10	1.12738	0.1	0	0	0	0	0	0	0	False	10	2211	-12.5838	-7.67113	4.31772e-05	2	3	4	3749	NA	[{'LARLMRRNSL':['LTRLMRRNSL']},{'LARLMRRNSL':['SNV_D639_B0','SNV_D639_B0'],'LTRLMRRNSL':['SNV_D639_A','SNV_D639_A']}]
1697	Kosal	Kosal_A0301	HLA-A*03:01	MQNISFFD	MQNVSFFD	10	0	0	MQNISFFD/A0301	HLA-A*03:01	MQNISFFD	MQNVSFFD	33907.1	34081.5	NB	SNV_D165_B0	10	0.994884	0.11	0	0	0	0	0	0	0	False	10	2211	-12.5987	-7.6882	4.3175e-05	2	3	4	3956	NA	[{'MQNISFFD':['MQNVSFFD']},{'MQNISFFD':['SNV_D165_B0','SNV_D165_B0'],'MQNVSFFD':['SNV_D165_A','SNV_D165_A']}]
1698	Kosal	Kosal_A0301	HLA-A*03:01	SLGQTSAANGL	SRGQTSAANGL	10	0	0	SLGQTSAANGL/A0301	HLA-A*03:01	SLGQTSAANGL	SRGQTSAANGL	33299.2	37986.2	NB	SNV_D166_B0	10	0.876615	0.15	0	0	0	0	0	0	0	False	10	2211	-12.3455	-7.54526	0.000345299	1	3	4	2019	NA	[{'SLGQTSAANGL':['SRGQTSAANGL']},{'SLGQTSAANGL':['SNV_D166_B0','SNV_D166_B0'],'SRGQTSAANGL':['SNV_D166_A','SNV_D166_A']}]
1699	Kosal	Kosal_A0301	HLA-A*03:01	AFYLRDRI	AFYLRDPI	10	0	0	AFYLRDRI/A0301	HLA-A*03:01	AFYLRDRI	AFYLRDPI	35618.5	32184.5	NB	SNV_D167_B0	10	1.1067	0.12	0	0	0	0	0	0	0	False	10	2211	-12.5713	-7.67675	4.31741e-05	2	3	4	4115	NA	[{'AFYLRDRI':['AFYLRDPI']},{'AFYLRDPI':['SNV_D167_A','SNV_D167_A'],'AFYLRDRI':['SNV_D167_B0','SNV_D167_B0']}]
1700	Kosal	Kosal_A0301	HLA-A*03:01	MIAADKLAQC	MVAADKLAQC	10	0	0	MIAADKLAQC/A0301	HLA-A*03:01	MIAADKLAQC	MVAADKLAQC	27450.4	28232.3	NB	SNV_D168_B0	10	0.972302	0.14	0	0	0	0	0	0	0	False	10	2211	-12.2436	-7.47305	0.000345331	1	3	4	1673	NA	[{'MIAADKLAQC':['MVAADKLAQC']},{'MIAADKLAQC':['SNV_D168_B0','SNV_D168_B0'],'MVAADKLAQC':['SNV_D168_A','SNV_D168_A']}]
1701	Kosal	Kosal_A0101	HLA-A*01:01	YFQHLDHIG	HFQHLDHIG	10	0	0	YFQHLDHIG/A0101	HLA-A*01:01	YFQHLDHIG	HFQHLDHIG	30872.4	37606.3	NB	SNV_D131_B0	10	0.820937	0.08	0	0	0	0	0	0	0	False	10	2211	-12.7687	-7.7757	4.31768e-05	2	3	4	3767	NA	[{'YFQHLDHIG':['HFQHLDHIG']},{'HFQHLDHIG':['SNV_D131_A','SNV_D131_A'],'YFQHLDHIG':['SNV_D131_B0','SNV_D131_B0']}]
1702	Kosal	Kosal_A0201	HLA-A*02:01	LPASFFSSSCI	LPASFFSSSCL	10	0	0	LPASFFSSSCI/A0201	HLA-A*02:01	LPASFFSSSCI	LPASFFSSSCL	18483	19289.7	NB	SNV_D640_B0	10	0.958183	0.28	1	0	0	0	0	0	0	False	10	2211	-11.3926	-6.9663	0.0006906	1	3	3	394	NA	[{'LPASFFSSSCI':['LPASFFSSSCL']},{'LPASFFSSSCI':['SNV_D640_B0','SNV_D640_B0'],'LPASFFSSSCL':['SNV_D640_A','SNV_D640_A']}]
1703	Kosal	Kosal_A0201	HLA-A*02:01	LHAEDPLSI	LHAKDPLSI	10	0	0	LHAEDPLSI/A0201	HLA-A*02:01	LHAEDPLSI	LHAKDPLSI	26062.3	31240.3	NB	SNV_D641_B0	10	0.834251	0.22	0	0	0	0	0	0	0	False	10	2211	-11.854	-7.25129	0.00034534	1	3	4	1598	NA	[{'LHAEDPLSI':['LHAKDPLSI']},{'LHAEDPLSI':['SNV_D641_B0','SNV_D641_B0'],'LHAKDPLSI':['SNV_D641_A','SNV_D641_A']}]
1704	Kosal	Kosal_A1101	HLA-A*11:01	LHETLLDMRAK	LHETLLDRRAK	10	0	0	LHETLLDMRAK/A1101	HLA-A*11:01	LHETLLDMRAK	LHETLLDRRAK	1934.33	5527.96	NB	SNV_D76_B0	10	0.349918	0.12	1	0	0	0	0	0	0	False	10	2211	-10.2335	-6.14011	8.69542e-05	2	3	3	2568	NA	[{'LHETLLDMRAK':['LHETLLDRRAK']},{'LHETLLDMRAK':['SNV_D76_B0','SNV_D76_B0'],'LHETLLDRRAK':['SNV_D76_A','SNV_D76_A']}]
1705	Kosal	Kosal_A2402	HLA-A*24:02	MQSLRFEHK	MHSLRFEHK	10	0	0	MQSLRFEHK/A2402	HLA-A*24:02	MQSLRFEHK	MHSLRFEHK	25968.2	23486.5	NB	SNV_D157_B0	10	1.10567	0.09	0	0	0	0	0	0	0	False	10	2211	-12.5392	-7.63379	4.31807e-05	2	3	4	3596	NA	[{'MQSLRFEHK':['MHSLRFEHK']},{'MHSLRFEHK':['SNV_D157_A','SNV_D157_A'],'MQSLRFEHK':['SNV_D157_B0','SNV_D157_B0']}]
1706	Kosal	Kosal_A0201	HLA-A*02:01	HEITSGLEVI	HKITSGLEVI	10	0	0	HEITSGLEVI/A0201	HLA-A*02:01	HEITSGLEVI	HKITSGLEVI	14465	13805.6	NB	SNV_D642_B0	10	1.04776	0.31	0	0	0	0	0	0	0	False	10	2211	-11.1175	-6.79323	0.000345495	1	3	4	1137	NA	[{'HEITSGLEVI':['HKITSGLEVI']},{'HEITSGLEVI':['SNV_D642_B0','SNV_D642_B0'],'HKITSGLEVI':['SNV_D642_A','SNV_D642_A']}]
1707	Kosal	Kosal_A0301	HLA-A*03:01	SSKIQKPKV	SSKIQKPTV	10	0	0	SSKIQKPKV/A0301	HLA-A*03:01	SSKIQKPKV	SSKIQKPTV	34814.2	32780.6	NB	SNV_D169_B0	10	1.06204	0.12	0	0	0	0	0	0	0	False	10	2211	-12.553	-7.6647	4.31745e-05	2	3	4	4050	NA	[{'SSKIQKPKV':['SSKIQKPTV']},{'SSKIQKPKV':['SNV_D169_B0','SNV_D169_B0'],'SSKIQKPTV':['SNV_D169_A','SNV_D169_A']}]
1708	Kosal	Kosal_A1101	HLA-A*11:01	NTIAGRTYN	NNIAGRTYN	10	0	0	NTIAGRTYN/A1101	HLA-A*11:01	NTIAGRTYN	NNIAGRTYN	21771	36307.2	NB	SNV_D77_B0	10	0.599632	0.22	0	0	0	0	0	0	0	False	10	2211	-11.7096	-7.15639	0.000345378	1	3	4	1411	NA	[{'NTIAGRTYN':['NNIAGRTYN']},{'NNIAGRTYN':['SNV_D77_A','SNV_D77_A'],'NTIAGRTYN':['SNV_D77_B0','SNV_D77_B0']}]
1709	Kosal	Kosal_A1101	HLA-A*11:01	AAIKAKIAHL	AAIKAKIAHF	10	0	0	AAIKAKIAHL/A1101	HLA-A*11:01	AAIKAKIAHL	AAIKAKIAHF	27711.2	22715.2	NB	SNV_D78_B0	10	1.21994	0.26	0	0	0	0	0	0	0	False	10	2211	-11.7746	-7.2118	0.000345329	1	3	4	1686	NA	[{'AAIKAKIAHL':['AAIKAKIAHF']},{'AAIKAKIAHF':['SNV_D78_A','SNV_D78_A'],'AAIKAKIAHL':['SNV_D78_B0','SNV_D78_B0']}]
1710	Kosal	Kosal_A1101	HLA-A*11:01	VASIEIGPV	VASIKIGPV	10	0	0	VASIEIGPV/A1101	HLA-A*11:01	VASIEIGPV	VASIKIGPV	29909.3	28531.7	NB	SNV_D79_B0	10	1.04828	0.15	0	0	0	0	0	0	0	False	10	2211	-12.2593	-7.48863	0.000345316	1	3	4	1800	NA	[{'VASIEIGPV':['VASIKIGPV']},{'VASIEIGPV':['SNV_D79_B0','SNV_D79_B0'],'VASIKIGPV':['SNV_D79_A','SNV_D79_A']}]
1711	Kosal	Kosal_A0201	HLA-A*02:01	IVFPLPMN	IVFPLPTN	10	0	0	IVFPLPMN/A0201	HLA-A*02:01	IVFPLPMN	IVFPLPTN	30755.3	34929.7	NB	SNV_D643_B0	10	0.880493	0.15	0	0	0	0	0	0	0	False	10	2211	-12.2817	-7.50334	0.000345311	1	3	4	1865	NA	[{'IVFPLPMN':['IVFPLPTN']},{'IVFPLPMN':['SNV_D643_B0','SNV_D643_B0'],'IVFPLPTN':['SNV_D643_A','SNV_D643_A']}]
1712	Kosal	Kosal_A0201	HLA-A*02:01	DLLGLTFRIS	DLLGLTFGIS	10	0	0	DLLGLTFRIS/A0201	HLA-A*02:01	DLLGLTFRIS	DLLGLTFGIS	9315.6	7130.69	NB	SNV_D644_B0	10	1.30641	0.14	0	0	0	0	0	0	0	False	10	2211	-11.3763	-6.90299	0.000345686	1	3	4	976	NA	[{'DLLGLTFRIS':['DLLGLTFGIS']},{'DLLGLTFGIS':['SNV_D644_A','SNV_D644_A'],'DLLGLTFRIS':['SNV_D644_B0','SNV_D644_B0']}]
1713	Kosal	Kosal_A0201	HLA-A*02:01	HLRIRECTAPP	HLRIRECSAPP	10	0	0	HLRIRECTAPP/A0201	HLA-A*02:01	HLRIRECTAPP	HLRIRECSAPP	21737.3	22965	NB	SNV_D645_B0	10	0.94654	0.19	0.5	0	0	0	0	0	0	False	10	2211	-11.8212	-7.21862	0.000690519	1	3	3	420	NA	[{'HLRIRECTAPP':['HLRIRECSAPP']},{'HLRIRECSAPP':['SNV_D645_A','SNV_D645_A'],'HLRIRECTAPP':['SNV_D645_B0','SNV_D645_B0']}]
1714	Kosal	Kosal_A0201	HLA-A*02:01	GDYPLKNLNVV	GDYPLKNLSVV	10	0	0	GDYPLKNLNVV/A0201	HLA-A*02:01	GDYPLKNLNVV	GDYPLKNLSVV	27835.6	28011.7	NB	SNV_D646_B0	10	0.993712	0.2	2.04919e-13	0	0	0	0	0	0	False	10	2211	-11.9802	-7.327	0.000345328	1	3	3	1691	NA	[{'GDYPLKNLNVV':['GDYPLKNLSVV']},{'GDYPLKNLNVV':['SNV_D646_B0','SNV_D646_B0'],'GDYPLKNLSVV':['SNV_D646_A','SNV_D646_A']}]
1715	Kosal	Kosal_B1501	HLA-B*15:01	RGARILSAT	RGAWILSAT	10	0	0	RGARILSAT/B1501	HLA-B*15:01	RGARILSAT	RGAWILSAT	17368.3	13602.6	NB	SNV_D21_B0	10	1.27684	0.2	0	0	0	0	0	0	0	False	10	2211	-11.6017	-7.0782	0.000345437	1	3	4	1246	NA	[{'RGARILSAT':['RGAWILSAT']},{'RGARILSAT':['SNV_D21_B0','SNV_D21_B0'],'RGAWILSAT':['SNV_D21_A','SNV_D21_A']}]
1716	Kosal	Kosal_A2402	HLA-A*24:02	HTELMEQYKGI	HMELMEQYKGI	10	0	0	HTELMEQYKGI/A2402	HLA-A*24:02	HTELMEQYKGI	HMELMEQYKGI	34636.1	30795.6	NB	SNV_D158_B0	10	1.12471	0.12	0.999941	0	0	0	0	0	0	False	10	2211	-12.5488	-7.662	8.63456e-05	2	3	3	2764	NA	[{'HTELMEQYKGI':['HMELMEQYKGI']},{'HMELMEQYKGI':['SNV_D158_A','SNV_D158_A'],'HTELMEQYKGI':['SNV_D158_B0','SNV_D158_B0']}]
1717	Kosal	Kosal_A2402	HLA-A*24:02	NQIFISWA	NQISISWA	10	0	0	NQIFISWA/A2402	HLA-A*24:02	NQIFISWA	NQISISWA	36206.4	37169.4	NB	SNV_D159_B0	10	0.974092	0.11	0	0	0	0	0	0	0	False	10	2211	-12.6514	-7.72281	4.31739e-05	2	3	4	4174	NA	[{'NQIFISWA':['NQISISWA']},{'NQIFISWA':['SNV_D159_B0','SNV_D159_B0'],'NQISISWA':['SNV_D159_A','SNV_D159_A']}]
1718	Kosal	Kosal_A2402	HLA-A*24:02	VFLDYKAGDVS	VFLDYEAGDVS	10	0	0	VFLDYKAGDVS/A2402	HLA-A*24:02	VFLDYKAGDVS	VFLDYEAGDVS	35675.6	36944.1	NB	SNV_D160_B0	10	0.965666	0.14	0	0	0	0	0	0	0	False	10	2211	-12.4539	-7.6113	0.000345289	1	3	4	2141	NA	[{'VFLDYKAGDVS':['VFLDYEAGDVS']},{'VFLDYEAGDVS':['SNV_D160_A','SNV_D160_A'],'VFLDYKAGDVS':['SNV_D160_B0','SNV_D160_B0']}]
1719	Kosal	Kosal_A2402	HLA-A*24:02	ESHKNCDLR	ESHKNCDFR	10	0	0	ESHKNCDLR/A2402	HLA-A*24:02	ESHKNCDLR	ESHKNCDFR	41739.2	41088.2	NB	SNV_D161_B0	10	1.01585	0.1	0	0	0	0	0	0	0	False	10	2211	-12.8389	-7.83881	4.31716e-05	2	3	4	5114	NA	[{'ESHKNCDLR':['ESHKNCDFR']},{'ESHKNCDFR':['SNV_D161_A','SNV_D161_A'],'ESHKNCDLR':['SNV_D161_B0','SNV_D161_B0']}]
1720	Kosal	Kosal_A0201	HLA-A*02:01	TLPLEDSVF	TLSLEDSVF	10	0	0	TLPLEDSVF/A0201	HLA-A*02:01	TLPLEDSVF	TLSLEDSVF	22570.7	16536	NB	SNV_D647_B0	10	1.36494	0.21	3.47581e-09	0	0	0	0	0	0	False	10	2211	-11.7744	-7.19542	0.00034537	1	3	3	1449	NA	[{'TLPLEDSVF':['TLSLEDSVF']},{'TLPLEDSVF':['SNV_D647_B0','SNV_D647_B0'],'TLSLEDSVF':['SNV_D647_A','SNV_D647_A']}]
1721	Kosal	Kosal_A0201	HLA-A*02:01	VLEETEAQ	VLEEAEAQ	10	0	0	VLEETEAQ/A0201	HLA-A*02:01	VLEETEAQ	VLEEAEAQ	36563.9	37107.9	NB	SNV_D648_B0	10	0.98534	0.1	0	0	0	0	0	0	0	False	10	2211	-12.7327	-7.76898	4.31737e-05	2	3	4	4215	NA	[{'VLEETEAQ':['VLEEAEAQ']},{'VLEEAEAQ':['SNV_D648_A','SNV_D648_A'],'VLEETEAQ':['SNV_D648_B0','SNV_D648_B0']}]
1722	Kosal	Kosal_B0702	HLA-B*07:02	YKPRPKHTCI	YKPRPKRTCI	10	0	0	YKPRPKHTCI/B0702	HLA-B*07:02	YKPRPKHTCI	YKPRPKRTCI	70.46	62.9	SB	SNV_D123_B0	10	1.12019	0.25	0.99238	0	0	0	0	0	0	False	10	2111	-7.01031	-4.07713	0.0492655	0	3	3	69	NA	[{'YKPRPKHTCI':['YKPRPKRTCI']},{'YKPRPKHTCI':['SNV_D123_B0','SNV_D123_B0'],'YKPRPKRTCI':['SNV_D123_A','SNV_D123_A']}]
1723	Kosal	Kosal_A0201	HLA-A*02:01	ETDSSEEI	ETDSSEEM	10	0	0	ETDSSEEI/A0201	HLA-A*02:01	ETDSSEEI	ETDSSEEM	39486.4	40644.7	NB	SNV_D649_B0	10	0.971504	0.17	0	0	0	0	0	0	0	False	10	2211	-12.3859	-7.58133	0.000345275	1	3	4	2365	NA	[{'ETDSSEEI':['ETDSSEEM']},{'ETDSSEEI':['SNV_D649_B0','SNV_D649_B0'],'ETDSSEEM':['SNV_D649_A','SNV_D649_A']}]
1724	Kosal	Kosal_A0201	HLA-A*02:01	FTVYLCSISE	FTVHLCSISE	10	0	0	FTVYLCSISE/A0201	HLA-A*02:01	FTVYLCSISE	FTVHLCSISE	13813.4	17115.9	NB	SNV_D650_B0	10	0.807048	0.13	0	0	0	0	0	0	0	False	10	2211	-11.7495	-7.14267	4.32019e-05	2	3	4	3439	NA	[{'FTVYLCSISE':['FTVHLCSISE']},{'FTVHLCSISE':['SNV_D650_A','SNV_D650_A'],'FTVYLCSISE':['SNV_D650_B0','SNV_D650_B0']}]
1725	Kosal	Kosal_B5201	HLA-B*52:01	FSLPNTSP	FSLPNTSS	10	0	0	FSLPNTSP/B5201	HLA-B*52:01	FSLPNTSP	FSLPNTSS	29636.5	35373.5	NB	SNV_D26_B0	10	0.837815	0.19	0	0	0	0	0	0	0	False	10	2211	-12.07	-7.38213	0.000345317	1	3	4	1785	NA	[{'FSLPNTSP':['FSLPNTSS']},{'FSLPNTSP':['SNV_D26_B0','SNV_D26_B0'],'FSLPNTSS':['SNV_D26_A','SNV_D26_A']}]
1726	Kosal	Kosal_A0201	HLA-A*02:01	MEYFKQNA	IEYFKQNA	10	0	0	MEYFKQNA/A0201	HLA-A*02:01	MEYFKQNA	IEYFKQNA	38130.3	41898.5	NB	SNV_D651_B0	10	0.910064	0.25	0	0	0	0	0	0	0	False	10	2211	-12.061	-7.39703	0.000345279	1	3	4	2302	NA	[{'MEYFKQNA':['IEYFKQNA']},{'IEYFKQNA':['SNV_D651_A','SNV_D651_A'],'MEYFKQNA':['SNV_D651_B0','SNV_D651_B0']}]
1727	Kosal	Kosal_A0201	HLA-A*02:01	VFSGITVYC	VFSGITIYC	10	0	0	VFSGITVYC/A0201	HLA-A*02:01	VFSGITVYC	VFSGITIYC	15109.8	15841.2	NB	SNV_D652_B0	10	0.953828	0.41	0.000235768	0	0	0	0	0	0	False	10	2211	-10.9373	-6.69599	0.000690721	1	3	3	363	NA	[{'VFSGITVYC':['VFSGITIYC']},{'VFSGITIYC':['SNV_D652_A','SNV_D652_A'],'VFSGITVYC':['SNV_D652_B0','SNV_D652_B0']}]
1728	Kosal	Kosal_A0201	HLA-A*02:01	GYIDRSQL	GYIDKSQL	10	0	0	GYIDRSQL/A0201	HLA-A*02:01	GYIDRSQL	GYIDKSQL	39641	40481.4	NB	SNV_D653_B0	10	0.979239	0.25	0	0	0	0	0	0	0	False	10	2211	-12.0921	-7.41753	0.000345274	1	3	4	2376	NA	[{'GYIDRSQL':['GYIDKSQL']},{'GYIDKSQL':['SNV_D653_A','SNV_D653_A'],'GYIDRSQL':['SNV_D653_B0','SNV_D653_B0']}]
1729	Kosal	Kosal_A0201	HLA-A*02:01	LYFKVSKA	LYFKVAKA	10	0	0	LYFKVSKA/A0201	HLA-A*02:01	LYFKVSKA	LYFKVAKA	17911.7	12014	NB	SNV_D654_B0	10	1.4909	0.3	0	0	0	0	0	0	0	False	10	2211	-11.3143	-6.92007	0.000345428	1	3	4	1263	NA	[{'LYFKVSKA':['LYFKVAKA']},{'LYFKVAKA':['SNV_D654_A','SNV_D654_A'],'LYFKVSKA':['SNV_D654_B0','SNV_D654_B0']}]
1730	Kosal	Kosal_A0201	HLA-A*02:01	KQVFTRYGK	KQVFTCYGK	10	0	0	KQVFTRYGK/A0201	HLA-A*02:01	KQVFTRYGK	KQVFTCYGK	19482.2	15031.1	NB	SNV_D655_B0	10	1.29613	0.13	0	0	0	0	0	0	0	False	10	2211	-12.0255	-7.32406	4.31887e-05	2	3	4	3495	NA	[{'KQVFTRYGK':['KQVFTCYGK']},{'KQVFTCYGK':['SNV_D655_A','SNV_D655_A'],'KQVFTRYGK':['SNV_D655_B0','SNV_D655_B0']}]
1731	Kosal	Kosal_A0201	HLA-A*02:01	SVLPESAHWLK	SVLPESAHRLK	10	0	0	SVLPESAHWLK/A0201	HLA-A*02:01	SVLPESAHWLK	SVLPESAHRLK	10123.3	16927	NB	SNV_D656_B0	10	0.598057	0.16	3.4758e-09	0	0	0	0	0	0	False	10	2211	-11.3403	-6.88942	0.000345643	1	3	3	1006	NA	[{'SVLPESAHWLK':['SVLPESAHRLK']},{'SVLPESAHRLK':['SNV_D656_A','SNV_D656_A'],'SVLPESAHWLK':['SNV_D656_B0','SNV_D656_B0']}]
1732	Kosal	Kosal_A0201	HLA-A*02:01	NYVTEDFTTYI	NYVTEGFTTYI	10	0	0	NYVTEDFTTYI/A0201	HLA-A*02:01	NYVTEDFTTYI	NYVTEGFTTYI	3829.55	4015.01	NB	SNV_D657_B0	10	0.953808	0.35	5.89525e-05	0	0	0	0	0	0	False	10	2211	-9.95761	-6.04	0.000692669	1	3	3	235	NA	[{'NYVTEDFTTYI':['NYVTEGFTTYI']},{'NYVTEDFTTYI':['SNV_D657_B0','SNV_D657_B0'],'NYVTEGFTTYI':['SNV_D657_A','SNV_D657_A']}]
1733	Kosal	Kosal_A0201	HLA-A*02:01	VMRAVPLE	VMRAMPLE	10	0	0	VMRAVPLE/A0201	HLA-A*02:01	VMRAVPLE	VMRAMPLE	30885.4	31462.8	NB	SNV_D658_B0	10	0.981647	0.12	0	0	0	0	0	0	0	False	10	2211	-12.4569	-7.60154	4.31768e-05	2	3	4	3771	NA	[{'VMRAVPLE':['VMRAMPLE']},{'VMRAMPLE':['SNV_D658_A','SNV_D658_A'],'VMRAVPLE':['SNV_D658_B0','SNV_D658_B0']}]
1734	Kosal	Kosal_A0201	HLA-A*02:01	STEPCVLNF	STEPCVLHF	10	0	0	STEPCVLNF/A0201	HLA-A*02:01	STEPCVLNF	STEPCVLHF	25488.6	24857	NB	SNV_D659_B0	10	1.02541	0.22	1	0	0	0	0	0	0	False	10	2211	-11.8361	-7.23955	0.000690451	1	3	3	465	NA	[{'STEPCVLNF':['STEPCVLHF']},{'STEPCVLHF':['SNV_D659_A','SNV_D659_A'],'STEPCVLNF':['SNV_D659_B0','SNV_D659_B0']}]
1735	Kosal	Kosal_A0201	HLA-A*02:01	CSCTFREICL	CSCTFCEICL	10	0	0	CSCTFREICL/A0201	HLA-A*02:01	CSCTFREICL	CSCTFCEICL	17511.8	14049.3	NB	SNV_D660_B0	10	1.24645	0.21	0.833333	0	0	0	0	0	0	False	10	2211	-11.5707	-7.06156	0.00069063	1	3	3	381	NA	[{'CSCTFREICL':['CSCTFCEICL']},{'CSCTFCEICL':['SNV_D660_A','SNV_D660_A'],'CSCTFREICL':['SNV_D660_B0','SNV_D660_B0']}]
1736	Kosal	Kosal_B4402	HLA-B*44:02	TQERRPPK	TQERRPSK	10	0	0	TQERRPPK/B4402	HLA-B*44:02	TQERRPPK	TQERRPSK	40554.2	40925.3	NB	SNV_D59_B0	10	0.990931	0.11	0	0	0	0	0	0	0	False	10	2211	-12.7424	-7.78263	4.3172e-05	2	3	4	4881	NA	[{'TQERRPPK':['TQERRPSK']},{'TQERRPPK':['SNV_D59_B0','SNV_D59_B0'],'TQERRPSK':['SNV_D59_A','SNV_D59_A']}]
1737	Kosal	Kosal_B4402	HLA-B*44:02	ADNRSLDDRS	ADNRSLDNRS	10	0	0	ADNRSLDDRS/B4402	HLA-B*44:02	ADNRSLDDRS	ADNRSLDNRS	36587.6	33935.8	NB	SNV_D60_B0	10	1.07814	0.09	0	0	0	0	0	0	0	False	10	2211	-12.8143	-7.81464	4.31737e-05	2	3	4	4219	NA	[{'ADNRSLDDRS':['ADNRSLDNRS']},{'ADNRSLDDRS':['SNV_D60_B0','SNV_D60_B0'],'ADNRSLDNRS':['SNV_D60_A','SNV_D60_A']}]
1738	Kosal	Kosal_B4402	HLA-B*44:02	FLCYSITFLM	FLCYSITFLI	10	0	0	FLCYSITFLM/B4402	HLA-B*44:02	FLCYSITFLM	FLCYSITFLI	21942.9	22245.5	NB	SNV_D61_B0	10	0.986395	0.36	0	0	0	0	0	0	0	False	10	2211	-11.3368	-6.94873	0.000345377	1	3	4	1422	NA	[{'FLCYSITFLM':['FLCYSITFLI']},{'FLCYSITFLI':['SNV_D61_A','SNV_D61_A'],'FLCYSITFLM':['SNV_D61_B0','SNV_D61_B0']}]
1739	Kosal	Kosal_B4403	HLA-B*44:03	SLASPSTSRAS	SLASPSTSRAT	10	0	0	SLASPSTSRAS/B4403	HLA-B*44:03	SLASPSTSRAS	SLASPSTSRAT	40329.7	40695.7	NB	SNV_D109_B0	10	0.991006	0.12	0	0	0	0	0	0	0	False	10	2211	-12.671	-7.74228	4.31721e-05	2	3	4	4830	NA	[{'SLASPSTSRAS':['SLASPSTSRAT']},{'SLASPSTSRAS':['SNV_D109_B0','SNV_D109_B0'],'SLASPSTSRAT':['SNV_D109_A','SNV_D109_A']}]
1740	Kosal	Kosal_C0602	HLA-C*06:02	LVSSDSPL	LVSSDSSL	10	0	0	LVSSDSPL/C0602	HLA-C*06:02	LVSSDSPL	LVSSDSSL	37573.3	35250.5	NB	SNV_D29_B0	10	1.0659	0.21	0	0	0	0	0	0	0	False	10	2211	-12.1834	-7.46425	0.000345281	1	3	4	2269	NA	[{'LVSSDSPL':['LVSSDSSL']},{'LVSSDSPL':['SNV_D29_B0','SNV_D29_B0'],'LVSSDSSL':['SNV_D29_A','SNV_D29_A']}]
1741	Kosal	Kosal_A0101	HLA-A*01:01	LGQTQPAV	LEQTQPAV	10	0	0	LGQTQPAV/A0101	HLA-A*01:01	LGQTQPAV	LEQTQPAV	39523.2	37713.4	NB	SNV_D132_B0	10	1.04799	0.11	0	0	0	0	0	0	0	False	10	2211	-12.7217	-7.76905	4.31724e-05	2	3	4	4672	NA	[{'LGQTQPAV':['LEQTQPAV']},{'LEQTQPAV':['SNV_D132_A','SNV_D132_A'],'LGQTQPAV':['SNV_D132_B0','SNV_D132_B0']}]
1742	Kosal	Kosal_A0101	HLA-A*01:01	SYKERYLFV	SYKERYMFV	10	0	0	SYKERYLFV/A0101	HLA-A*01:01	SYKERYLFV	SYKERYMFV	30405.3	31542.9	NB	SNV_D133_B0	10	0.963934	0.16	0	0	0	0	0	0	0	False	10	2211	-12.2228	-7.46955	0.000345313	1	3	4	1836	NA	[{'SYKERYLFV':['SYKERYMFV']},{'SYKERYLFV':['SNV_D133_B0','SNV_D133_B0'],'SYKERYMFV':['SNV_D133_A','SNV_D133_A']}]
1743	Kosal	Kosal_A0201	HLA-A*02:01	RGEKHLEV	RGEKHLGV	10	0	0	RGEKHLEV/A0201	HLA-A*02:01	RGEKHLEV	RGEKHLGV	37771.4	38528.8	NB	SNV_D661_B0	10	0.980342	0.22	0	0	0	0	0	0	0	False	10	2211	-12.1518	-7.44702	0.000345281	1	3	4	2281	NA	[{'RGEKHLEV':['RGEKHLGV']},{'RGEKHLEV':['SNV_D661_B0','SNV_D661_B0'],'RGEKHLGV':['SNV_D661_A','SNV_D661_A']}]
1744	Kosal	Kosal_A0201	HLA-A*02:01	SGRSIMRSTSV	SGRSIMKSTSV	10	0	0	SGRSIMRSTSV/A0201	HLA-A*02:01	SGRSIMRSTSV	SGRSIMKSTSV	22492.9	22265	NB	SNV_D662_B0	10	1.01023	0.12	0	0	0	0	0	0	0	False	10	2211	-12.2024	-7.43428	4.31844e-05	2	3	4	3531	NA	[{'SGRSIMRSTSV':['SGRSIMKSTSV']},{'SGRSIMKSTSV':['SNV_D662_A','SNV_D662_A'],'SGRSIMRSTSV':['SNV_D662_B0','SNV_D662_B0']}]
1745	Kosal	Kosal_A0201	HLA-A*02:01	VLREDWKQ	VLRKDWKQ	10	0	0	VLREDWKQ/A0201	HLA-A*02:01	VLREDWKQ	VLRKDWKQ	37494.1	39023.1	NB	SNV_D663_B0	10	0.96082	0.11	0	0	0	0	0	0	0	False	10	2211	-12.6794	-7.74124	4.31733e-05	2	3	4	4345	NA	[{'VLREDWKQ':['VLRKDWKQ']},{'VLREDWKQ':['SNV_D663_B0','SNV_D663_B0'],'VLRKDWKQ':['SNV_D663_A','SNV_D663_A']}]
1746	Kosal	Kosal_A0201	HLA-A*02:01	GTNHPDVAKQL	GTNHRDVAKQL	10	0	0	GTNHPDVAKQL/A0201	HLA-A*02:01	GTNHPDVAKQL	GTNHRDVAKQL	25400.8	31383.6	NB	SNV_D664_B0	10	0.809365	0.24	1.90089e-32	0	0	0	0	0	0	False	10	2211	-11.7664	-7.2003	0.000345345	1	3	4	1569	NA	[{'GTNHPDVAKQL':['GTNHRDVAKQL']},{'GTNHPDVAKQL':['SNV_D664_B0','SNV_D664_B0'],'GTNHRDVAKQL':['SNV_D664_A','SNV_D664_A']}]
1747	Kosal	Kosal_B4403	HLA-B*44:03	LKEVYQERIAL	LKEVHQERIAL	10	0	0	LKEVYQERIAL/B4403	HLA-B*44:03	LKEVYQERIAL	LKEVHQERIAL	29361.3	32454.8	NB	SNV_D110_B0	10	0.904684	0.3	0	0	0	0	0	0	0	False	10	2211	-11.7109	-7.18077	0.000345319	1	3	4	1772	NA	[{'LKEVYQERIAL':['LKEVHQERIAL']},{'LKEVHQERIAL':['SNV_D110_A','SNV_D110_A'],'LKEVYQERIAL':['SNV_D110_B0','SNV_D110_B0']}]
1748	Kosal	Kosal_A0201	HLA-A*02:01	QEQFNEWIL	QEQFDEWIL	10	0	0	QEQFNEWIL/A0201	HLA-A*02:01	QEQFNEWIL	QEQFDEWIL	24038.2	28581.2	NB	SNV_D665_B0	10	0.841049	0.16	0	0	0	0	0	0	0	False	10	2211	-12.0343	-7.3456	0.000345357	1	3	4	1515	NA	[{'QEQFNEWIL':['QEQFDEWIL']},{'QEQFDEWIL':['SNV_D665_A','SNV_D665_A'],'QEQFNEWIL':['SNV_D665_B0','SNV_D665_B0']}]
1749	Kosal	Kosal_A0201	HLA-A*02:01	GKTVIIMIV	GNTVIIMIV	10	0	0	GKTVIIMIV/A0201	HLA-A*02:01	GKTVIIMIV	GNTVIIMIV	26088.2	15222.2	NB	SNV_D666_B0	10	1.71382	0.3	0	0	0	0	0	0	0	False	10	2211	-11.616	-7.11842	0.00034534	1	3	4	1601	NA	[{'GKTVIIMIV':['GNTVIIMIV']},{'GKTVIIMIV':['SNV_D666_B0','SNV_D666_B0'],'GNTVIIMIV':['SNV_D666_A','SNV_D666_A']}]
1750	Kosal	Kosal_A0201	HLA-A*02:01	RDALVMAQML	RDALVMAQIL	10	0	0	RDALVMAQML/A0201	HLA-A*02:01	RDALVMAQML	RDALVMAQIL	14334.9	15441.2	NB	SNV_D667_B0	10	0.928353	0.15	0.999971	0	0	0	0	0	0	False	10	2211	-11.6691	-7.10067	0.000690757	1	3	3	359	NA	[{'RDALVMAQML':['RDALVMAQIL']},{'RDALVMAQIL':['SNV_D667_A','SNV_D667_A'],'RDALVMAQML':['SNV_D667_B0','SNV_D667_B0']}]
1751	Kosal	Kosal_A0201	HLA-A*02:01	RTMRRKKQEVF	RTVRRKKQEVF	10	0	0	RTMRRKKQEVF/A0201	HLA-A*02:01	RTMRRKKQEVF	RTVRRKKQEVF	35804.8	40191.6	NB	SNV_D668_B0	10	0.890852	0.25	0	0	0	0	0	0	0	False	10	2211	-12.0105	-7.36384	0.000345288	1	3	4	2146	NA	[{'RTMRRKKQEVF':['RTVRRKKQEVF']},{'RTMRRKKQEVF':['SNV_D668_B0','SNV_D668_B0'],'RTVRRKKQEVF':['SNV_D668_A','SNV_D668_A']}]
1752	Kosal	Kosal_A0201	HLA-A*02:01	ELLRSQLYPE	ELLRSQLYSE	10	0	0	ELLRSQLYPE/A0201	HLA-A*02:01	ELLRSQLYPE	ELLRSQLYSE	18302.3	23134.4	NB	SNV_D669_B0	10	0.791131	0.13	0	0	0	0	0	0	0	False	10	2211	-11.9753	-7.2911	4.31908e-05	2	3	4	3483	NA	[{'ELLRSQLYPE':['ELLRSQLYSE']},{'ELLRSQLYPE':['SNV_D669_B0','SNV_D669_B0'],'ELLRSQLYSE':['SNV_D669_A','SNV_D669_A']}]
1753	Kosal	Kosal_B0702	HLA-B*07:02	FFHLSALKGY	FFHLRALKGY	10	0	0	FFHLSALKGY/B0702	HLA-B*07:02	FFHLSALKGY	FFHLRALKGY	36400.1	36840.7	NB	SNV_D124_B0	10	0.98804	0.14	0	0	0	0	0	0	0	False	10	2211	-12.47	-7.6219	0.000345286	1	3	4	2193	NA	[{'FFHLSALKGY':['FFHLRALKGY']},{'FFHLRALKGY':['SNV_D124_A','SNV_D124_A'],'FFHLSALKGY':['SNV_D124_B0','SNV_D124_B0']}]
1754	Kosal	Kosal_B0702	HLA-B*07:02	ARIKGDAMGRV	ARIKGDTMGRV	10	0	0	ARIKGDAMGRV/B0702	HLA-B*07:02	ARIKGDAMGRV	ARIKGDTMGRV	35920.4	35436.3	NB	SNV_D125_B0	10	1.01366	0.24	0	0	0	0	0	0	0	False	10	2211	-12.0445	-7.38309	0.000345288	1	3	4	2154	NA	[{'ARIKGDAMGRV':['ARIKGDTMGRV']},{'ARIKGDAMGRV':['SNV_D125_B0','SNV_D125_B0'],'ARIKGDTMGRV':['SNV_D125_A','SNV_D125_A']}]
1755	Kosal	Kosal_B4403	HLA-B*44:03	MVIQAIEP	MVLQAIEP	10	0	0	MVIQAIEP/B4403	HLA-B*44:03	MVIQAIEP	MVLQAIEP	39834.9	40661.8	NB	SNV_D111_B0	10	0.979663	0.16	0	0	0	0	0	0	0	False	10	2211	-12.4396	-7.61204	0.000345274	1	3	4	2390	NA	[{'MVIQAIEP':['MVLQAIEP']},{'MVIQAIEP':['SNV_D111_B0','SNV_D111_B0'],'MVLQAIEP':['SNV_D111_A','SNV_D111_A']}]
1756	Kosal	Kosal_B4403	HLA-B*44:03	ARASCVAQRQ	ARASCAAQRQ	10	0	0	ARASCVAQRQ/B4403	HLA-B*44:03	ARASCVAQRQ	ARASCAAQRQ	31602	33584	NB	SNV_D112_B0	10	0.940984	0.13	0	0	0	0	0	0	0	False	10	2211	-12.4137	-7.57922	4.31764e-05	2	3	4	3805	NA	[{'ARASCVAQRQ':['ARASCAAQRQ']},{'ARASCAAQRQ':['SNV_D112_A','SNV_D112_A'],'ARASCVAQRQ':['SNV_D112_B0','SNV_D112_B0']}]
1757	Kosal	Kosal_B4403	HLA-B*44:03	KTKNATVLIWI	KPKNATVLIWI	10	0	0	KTKNATVLIWI/B4403	HLA-B*44:03	KTKNATVLIWI	KPKNATVLIWI	29216.2	29105.8	NB	SNV_D113_B0	10	1.00379	0.25	0	0	0	0	0	0	0	False	10	2211	-11.8473	-7.25657	0.00034532	1	3	4	1764	NA	[{'KTKNATVLIWI':['KPKNATVLIWI']},{'KPKNATVLIWI':['SNV_D113_A','SNV_D113_A'],'KTKNATVLIWI':['SNV_D113_B0','SNV_D113_B0']}]
1758	Kosal	Kosal_A0201	HLA-A*02:01	LFKRLRAV	LLKRLRAV	10	0	0	LFKRLRAV/A0201	HLA-A*02:01	LFKRLRAV	LLKRLRAV	9444.79	11420.9	NB	SNV_D670_B0	10	0.826972	0.2	0	0	0	0	0	0	0	False	10	2211	-11.1128	-6.75686	0.000345679	1	3	4	981	NA	[{'LFKRLRAV':['LLKRLRAV']},{'LFKRLRAV':['SNV_D670_B0','SNV_D670_B0'],'LLKRLRAV':['SNV_D670_A','SNV_D670_A']}]
1759	Kosal	Kosal_A0201	HLA-A*02:01	NIFQCVSVR	NIFQCVSVI	10	0	0	NIFQCVSVR/A0201	HLA-A*02:01	NIFQCVSVR	NIFQCVSVI	21100.7	1355.72	NB	SNV_D671_B0	10	15.5642	0.19	0	0	0	0	0	0	0	False	10	2211	-11.7974	-7.20294	0.000345386	1	3	4	1389	NA	[{'NIFQCVSVR':['NIFQCVSVI']},{'NIFQCVSVI':['SNV_D671_A','SNV_D671_A'],'NIFQCVSVR':['SNV_D671_B0','SNV_D671_B0']}]
1760	Kosal	Kosal_A0301	HLA-A*03:01	RYTRLRLI	CYTRLRLI	10	0	0	RYTRLRLI/A0301	HLA-A*03:01	RYTRLRLI	CYTRLRLI	30054.3	34913	NB	SNV_D170_B0	10	0.860834	0.13	0	0	0	0	0	0	0	False	10	2211	-12.3734	-7.55273	4.31774e-05	2	3	4	3724	NA	[{'RYTRLRLI':['CYTRLRLI']},{'CYTRLRLI':['SNV_D170_A','SNV_D170_A'],'RYTRLRLI':['SNV_D170_B0','SNV_D170_B0']}]
1761	Kosal	Kosal_A0301	HLA-A*03:01	VQVVHEKH	VQVVHERH	10	0	0	VQVVHEKH/A0301	HLA-A*03:01	VQVVHEKH	VQVVHERH	40882.8	39943.2	NB	SNV_D171_B0	10	1.02352	0.22	0	0	0	0	0	0	0	False	10	2211	-12.2153	-7.48878	0.000345271	1	3	4	2437	NA	[{'VQVVHEKH':['VQVVHERH']},{'VQVVHEKH':['SNV_D171_B0','SNV_D171_B0'],'VQVVHERH':['SNV_D171_A','SNV_D171_A']}]
1762	Kosal	Kosal_A0301	HLA-A*03:01	QSSSNICM	QSSSNICL	10	0	0	QSSSNICM/A0301	HLA-A*03:01	QSSSNICM	QSSSNICL	38217.4	37369	NB	SNV_D172_B0	10	1.0227	0.16	0	0	0	0	0	0	0	False	10	2211	-12.4063	-7.59017	0.000345279	1	3	4	2308	NA	[{'QSSSNICM':['QSSSNICL']},{'QSSSNICL':['SNV_D172_A','SNV_D172_A'],'QSSSNICM':['SNV_D172_B0','SNV_D172_B0']}]
1763	Kosal	Kosal_A0301	HLA-A*03:01	KHAPDYRPSVH	QHAPDYRPSVH	10	0	0	KHAPDYRPSVH/A0301	HLA-A*03:01	KHAPDYRPSVH	QHAPDYRPSVH	31032.4	36572.2	NB	SNV_D173_B0	10	0.848526	0.17	0.999941	0	0	0	0	0	0	False	10	2211	-12.1925	-7.45425	0.000690381	1	3	3	548	NA	[{'KHAPDYRPSVH':['QHAPDYRPSVH']},{'KHAPDYRPSVH':['SNV_D173_B0','SNV_D173_B0'],'QHAPDYRPSVH':['SNV_D173_A','SNV_D173_A']}]
1764	Kosal	Kosal_A6801	HLA-A*68:01	KTTLLAVKQ	KTALLAVKQ	10	0	0	KTTLLAVKQ/A6801	HLA-A*68:01	KTTLLAVKQ	KTALLAVKQ	16746.1	10998.1	NB	SNV_D25_B0	10	1.52264	0.15	0	0	0	0	0	0	0	False	10	2211	-11.7939	-7.18268	0.000345447	1	3	4	1217	NA	[{'KTTLLAVKQ':['KTALLAVKQ']},{'KTALLAVKQ':['SNV_D25_A','SNV_D25_A'],'KTTLLAVKQ':['SNV_D25_B0','SNV_D25_B0']}]
1765	Kosal	Kosal_A0301	HLA-A*03:01	VSLALLSCE	VSLALLSSE	10	0	0	VSLALLSCE/A0301	HLA-A*03:01	VSLALLSCE	VSLALLSSE	26870.6	24118.7	NB	SNV_D174_B0	10	1.1141	0.15	1	0	0	0	0	0	0	False	10	2211	-12.1733	-7.43212	0.000690431	1	3	3	489	NA	[{'VSLALLSCE':['VSLALLSSE']},{'VSLALLSCE':['SNV_D174_B0','SNV_D174_B0'],'VSLALLSSE':['SNV_D174_A','SNV_D174_A']}]
1766	Kosal	Kosal_A0301	HLA-A*03:01	KPFEEHWRKH	KPFEEYWRKH	10	0	0	KPFEEHWRKH/A0301	HLA-A*03:01	KPFEEHWRKH	KPFEEYWRKH	23059.7	23444.8	NB	SNV_D175_B0	10	0.983571	0.21	0	0	0	0	0	0	0	False	10	2211	-11.7916	-7.20673	0.000345365	1	3	4	1466	NA	[{'KPFEEHWRKH':['KPFEEYWRKH']},{'KPFEEHWRKH':['SNV_D175_B0','SNV_D175_B0'],'KPFEEYWRKH':['SNV_D175_A','SNV_D175_A']}]
1767	Kosal	Kosal_A0301	HLA-A*03:01	GTAARRDAASE	GTAARRDAASQ	10	0	0	GTAARRDAASE/A0301	HLA-A*03:01	GTAARRDAASE	GTAARRDAASQ	36157.1	31451.6	NB	SNV_D176_B0	10	1.14961	0.17	0	0	0	0	0	0	0	False	10	2211	-12.3152	-7.53487	0.000345287	1	3	4	2176	NA	[{'GTAARRDAASE':['GTAARRDAASQ']},{'GTAARRDAASE':['SNV_D176_B0','SNV_D176_B0'],'GTAARRDAASQ':['SNV_D176_A','SNV_D176_A']}]
1768	Kosal	Kosal_A0101	HLA-A*01:01	EVFDGRDAK	EVFNGRDAK	10	0	0	EVFDGRDAK/A0101	HLA-A*01:01	EVFDGRDAK	EVFNGRDAK	29965.7	30937.5	NB	SNV_D134_B0	10	0.968586	0.17	0	0	0	0	0	0	0	False	10	2211	-12.1645	-7.43579	0.000345315	1	3	4	1804	NA	[{'EVFDGRDAK':['EVFNGRDAK']},{'EVFDGRDAK':['SNV_D134_B0','SNV_D134_B0'],'EVFNGRDAK':['SNV_D134_A','SNV_D134_A']}]
1769	Kosal	Kosal_A0101	HLA-A*01:01	MMSSRMGPSQ	MMLSRMGPSQ	10	0	0	MMSSRMGPSQ/A0101	HLA-A*01:01	MMSSRMGPSQ	MMLSRMGPSQ	26950.4	31484.6	NB	SNV_D135_B0	10	0.855985	0.11	0	0	0	0	0	0	0	False	10	2211	-12.4145	-7.56707	4.31798e-05	2	3	4	3623	NA	[{'MMSSRMGPSQ':['MMLSRMGPSQ']},{'MMLSRMGPSQ':['SNV_D135_A','SNV_D135_A'],'MMSSRMGPSQ':['SNV_D135_B0','SNV_D135_B0']}]
1770	Kosal	Kosal_A0101	HLA-A*01:01	LLIILGCYFA	LLIILGRYFA	10	0	0	LLIILGCYFA/A0101	HLA-A*01:01	LLIILGCYFA	LLIILGRYFA	25942.4	27139.4	NB	SNV_D136_B0	10	0.955894	0.17	1.06753e-10	0	0	0	0	0	0	False	10	2211	-12.0488	-7.35974	0.000345341	1	3	3	1586	NA	[{'LLIILGCYFA':['LLIILGRYFA']},{'LLIILGCYFA':['SNV_D136_B0','SNV_D136_B0'],'LLIILGRYFA':['SNV_D136_A','SNV_D136_A']}]
1771	Kosal	Kosal_A0201	HLA-A*02:01	PVPEIDNI	PVLEIDNI	10	0	0	PVPEIDNI/A0201	HLA-A*02:01	PVPEIDNI	PVLEIDNI	39577.1	36422.9	NB	SNV_D672_B0	10	1.0866	0.18	0	0	0	0	0	0	0	False	10	2211	-12.3437	-7.55796	0.000345275	1	3	4	2370	NA	[{'PVPEIDNI':['PVLEIDNI']},{'PVLEIDNI':['SNV_D672_A','SNV_D672_A'],'PVPEIDNI':['SNV_D672_B0','SNV_D672_B0']}]
1772	Kosal	Kosal_A2402	HLA-A*24:02	MLERSFFA	MLERSFSA	10	0	0	MLERSFFA/A2402	HLA-A*24:02	MLERSFFA	MLERSFSA	33404.3	36020.8	NB	SNV_D162_B0	10	0.92736	0.09	0	0	0	0	0	0	0	False	10	2211	-12.7412	-7.76662	4.31753e-05	2	3	4	3917	NA	[{'MLERSFFA':['MLERSFSA']},{'MLERSFFA':['SNV_D162_B0','SNV_D162_B0'],'MLERSFSA':['SNV_D162_A','SNV_D162_A']}]
1773	Kosal	Kosal_A0201	HLA-A*02:01	EMIDHRLTNR	EMIDHRLTDR	10	0	0	EMIDHRLTNR/A0201	HLA-A*02:01	EMIDHRLTNR	EMIDHRLTDR	23963.9	27205	NB	SNV_D673_B0	10	0.880865	0.18	0	0	0	0	0	0	0	False	10	2211	-11.9411	-7.29331	0.000345357	1	3	4	1511	NA	[{'EMIDHRLTNR':['EMIDHRLTDR']},{'EMIDHRLTDR':['SNV_D673_A','SNV_D673_A'],'EMIDHRLTNR':['SNV_D673_B0','SNV_D673_B0']}]
1774	Kosal	Kosal_A0201	HLA-A*02:01	IAQSKEDDVVI	IAQSKEDDDVI	10	0	0	IAQSKEDDVVI/A0201	HLA-A*02:01	IAQSKEDDVVI	IAQSKEDDDVI	31908.8	37568	NB	SNV_D674_B0	10	0.849361	0.2	0	0	0	0	0	0	0	False	10	2211	-12.0898	-7.39904	0.000345305	1	3	4	1936	NA	[{'IAQSKEDDVVI':['IAQSKEDDDVI']},{'IAQSKEDDDVI':['SNV_D674_A','SNV_D674_A'],'IAQSKEDDVVI':['SNV_D674_B0','SNV_D674_B0']}]
1775	Kosal	Kosal_A2402	HLA-A*24:02	ALMFPFQWQ	ALMFPFQWH	10	0	0	ALMFPFQWQ/A2402	HLA-A*24:02	ALMFPFQWQ	ALMFPFQWH	37414.7	36231.1	NB	SNV_D163_B0	10	1.03267	0.08	0	0	0	0	0	0	0	False	10	2211	-12.9229	-7.87709	4.31733e-05	2	3	4	4336	NA	[{'ALMFPFQWQ':['ALMFPFQWH']},{'ALMFPFQWH':['SNV_D163_A','SNV_D163_A'],'ALMFPFQWQ':['SNV_D163_B0','SNV_D163_B0']}]
1776	Kosal	Kosal_A0201	HLA-A*02:01	VSPAVVVPY	VSPAVVVAY	10	0	0	VSPAVVVPY/A0201	HLA-A*02:01	VSPAVVVPY	VSPAVVVAY	26774.8	28278.5	NB	SNV_D675_B0	10	0.946826	0.21	0	0	0	0	0	0	0	False	10	2211	-11.9115	-7.28552	0.000345335	1	3	4	1643	NA	[{'VSPAVVVPY':['VSPAVVVAY']},{'VSPAVVVAY':['SNV_D675_A','SNV_D675_A'],'VSPAVVVPY':['SNV_D675_B0','SNV_D675_B0']}]
1777	Kosal	Kosal_A0201	HLA-A*02:01	GLPGLPVD	GLPGLPGD	10	0	0	GLPGLPVD/A0201	HLA-A*02:01	GLPGLPVD	GLPGLPGD	37434.9	38424.8	NB	SNV_D676_B0	10	0.97424	0.13	0.999941	0	0	0	0	0	0	False	10	2211	-12.5496	-7.66856	8.63428e-05	2	3	3	2862	NA	[{'GLPGLPVD':['GLPGLPGD']},{'GLPGLPGD':['SNV_D676_A','SNV_D676_A'],'GLPGLPVD':['SNV_D676_B0','SNV_D676_B0']}]
1778	Kosal	Kosal_A0201	HLA-A*02:01	SNYGNPRPA	SNYGSPRPA	10	0	0	SNYGNPRPA/A0201	HLA-A*02:01	SNYGNPRPA	SNYGSPRPA	24253.5	23242.5	NB	SNV_D677_B0	10	1.0435	0.18	0	0	0	0	0	0	0	False	10	2211	-11.9508	-7.29965	0.000345355	1	3	4	1525	NA	[{'SNYGNPRPA':['SNYGSPRPA']},{'SNYGNPRPA':['SNV_D677_B0','SNV_D677_B0'],'SNYGSPRPA':['SNV_D677_A','SNV_D677_A']}]
1779	Kosal	Kosal_A0201	HLA-A*02:01	LPSTEPDLHVV	LPSTEPDPHVV	10	0	0	LPSTEPDLHVV/A0201	HLA-A*02:01	LPSTEPDLHVV	LPSTEPDPHVV	23622.5	30696.8	NB	SNV_D678_B0	10	0.769544	0.24	0.000118351	0	0	0	0	0	0	False	10	2211	-11.7081	-7.16202	0.000690482	1	3	3	449	NA	[{'LPSTEPDLHVV':['LPSTEPDPHVV']},{'LPSTEPDLHVV':['SNV_D678_B0','SNV_D678_B0'],'LPSTEPDPHVV':['SNV_D678_A','SNV_D678_A']}]
1780	Kosal	Kosal_A0201	HLA-A*02:01	GTKHYGLI	RTKHYGLI	10	0	0	GTKHYGLI/A0201	HLA-A*02:01	GTKHYGLI	RTKHYGLI	37394.9	34177.1	NB	SNV_D679_B0	10	1.09415	0.21	0	0	0	0	0	0	0	False	10	2211	-12.1795	-7.46174	0.000345282	1	3	4	2255	NA	[{'GTKHYGLI':['RTKHYGLI']},{'GTKHYGLI':['SNV_D679_B0','SNV_D679_B0'],'RTKHYGLI':['SNV_D679_A','SNV_D679_A']}]
1781	Kosal	Kosal_A0201	HLA-A*02:01	PLHVTRPSSA	PLHVTSPSSA	10	0	0	PLHVTRPSSA/A0201	HLA-A*02:01	PLHVTRPSSA	PLHVTSPSSA	29909.3	24627.9	NB	SNV_D680_B0	10	1.21445	0.22	6.95161e-09	0	0	0	0	0	0	False	10	2211	-11.9645	-7.32391	0.000345316	1	3	3	1801	NA	[{'PLHVTRPSSA':['PLHVTSPSSA']},{'PLHVTRPSSA':['SNV_D680_B0','SNV_D680_B0'],'PLHVTSPSSA':['SNV_D680_A','SNV_D680_A']}]
1782	Kosal	Kosal_A0201	HLA-A*02:01	MIVKILLTDMH	MIVKVLLTDMH	10	0	0	MIVKILLTDMH/A0201	HLA-A*02:01	MIVKILLTDMH	MIVKVLLTDMH	27822.4	27216.5	NB	SNV_D681_B0	10	1.02226	0.22	0	0	0	0	0	0	0	False	10	2211	-11.9064	-7.28576	0.000345328	1	3	4	1690	NA	[{'MIVKILLTDMH':['MIVKVLLTDMH']},{'MIVKILLTDMH':['SNV_D681_B0','SNV_D681_B0'],'MIVKVLLTDMH':['SNV_D681_A','SNV_D681_A']}]
1783	Kosal	Kosal_A1101	HLA-A*11:01	NYKCNVCSR	NYKCNMCSR	10	0	0	NYKCNVCSR/A1101	HLA-A*11:01	NYKCNVCSR	NYKCNMCSR	19317.4	17855.2	NB	SNV_D80_B0	10	1.08189	0.21	0	0	0	0	0	0	0	False	10	2211	-11.6495	-7.11332	0.000345408	1	3	4	1316	NA	[{'NYKCNVCSR':['NYKCNMCSR']},{'NYKCNMCSR':['SNV_D80_A','SNV_D80_A'],'NYKCNVCSR':['SNV_D80_B0','SNV_D80_B0']}]
1784	Kosal	Kosal_A1101	HLA-A*11:01	DLNPSLNF	ELNPSLNF	10	0	0	DLNPSLNF/A1101	HLA-A*11:01	DLNPSLNF	ELNPSLNF	39656.8	37396.5	NB	SNV_D81_B0	10	1.06044	0.15	0	0	0	0	0	0	0	False	10	2211	-12.4857	-7.63743	0.000345274	1	3	4	2379	NA	[{'DLNPSLNF':['ELNPSLNF']},{'DLNPSLNF':['SNV_D81_B0','SNV_D81_B0'],'ELNPSLNF':['SNV_D81_A','SNV_D81_A']}]
1785	Kosal	Kosal_A1101	HLA-A*11:01	AGNATISTV	TGNATISTV	10	0	0	AGNATISTV/A1101	HLA-A*11:01	AGNATISTV	TGNATISTV	27718.4	30635.1	NB	SNV_D82_B0	10	0.904792	0.12	0	0	0	0	0	0	0	False	10	2211	-12.37	-7.54447	4.31792e-05	2	3	4	3649	NA	[{'AGNATISTV':['TGNATISTV']},{'AGNATISTV':['SNV_D82_B0','SNV_D82_B0'],'TGNATISTV':['SNV_D82_A','SNV_D82_A']}]
1786	Kosal	Kosal_A1101	HLA-A*11:01	NVFLEHTTGRI	NGFLEHTTGRI	10	0	0	NVFLEHTTGRI/A1101	HLA-A*11:01	NVFLEHTTGRI	NGFLEHTTGRI	25081.3	36345.4	NB	SNV_D83_B0	10	0.690082	0.15	0	0	0	0	0	0	0	False	10	2211	-12.118	-7.39577	0.000345348	1	3	4	1553	NA	[{'NVFLEHTTGRI':['NGFLEHTTGRI']},{'NGFLEHTTGRI':['SNV_D83_A','SNV_D83_A'],'NVFLEHTTGRI':['SNV_D83_B0','SNV_D83_B0']}]
1787	Kosal	Kosal_A0201	HLA-A*02:01	SIIDGRFREQ	SIIDGRFRER	10	0	0	SIIDGRFREQ/A0201	HLA-A*02:01	SIIDGRFREQ	SIIDGRFRER	27454.5	22103	NB	SNV_D682_B0	10	1.24212	0.12	0	0	0	0	0	0	0	False	10	2211	-12.3624	-7.53943	4.31794e-05	2	3	4	3641	NA	[{'SIIDGRFREQ':['SIIDGRFRER']},{'SIIDGRFREQ':['SNV_D682_B0','SNV_D682_B0'],'SIIDGRFRER':['SNV_D682_A','SNV_D682_A']}]
1788	Kosal	Kosal_B1501	HLA-B*15:01	AQSSEFFRR	AQSSEFFRW	10	0	0	AQSSEFFRR/B1501	HLA-B*15:01	AQSSEFFRR	AQSSEFFRW	22795.5	2449.86	NB	SNV_D22_B0	10	9.3048	0.16	0	0	0	0	0	0	0	False	10	2211	-11.9917	-7.3176	0.000345368	1	3	4	1453	NA	[{'AQSSEFFRR':['AQSSEFFRW']},{'AQSSEFFRR':['SNV_D22_B0','SNV_D22_B0'],'AQSSEFFRW':['SNV_D22_A','SNV_D22_A']}]
1789	Kosal	Kosal_A2402	HLA-A*24:02	NGQSLFHLT	NGQSLFHQT	10	0	0	NGQSLFHLT/A2402	HLA-A*24:02	NGQSLFHLT	NGQSLFHQT	27425.2	34377.4	NB	SNV_D164_B0	10	0.797767	0.11	0	0	0	0	0	0	0	False	10	2211	-12.4285	-7.57629	4.31794e-05	2	3	4	3637	NA	[{'NGQSLFHLT':['NGQSLFHQT']},{'NGQSLFHLT':['SNV_D164_B0','SNV_D164_B0'],'NGQSLFHQT':['SNV_D164_A','SNV_D164_A']}]
1790	Kosal	Kosal_A2402	HLA-A*24:02	ATPTWKECPIC	ATPTLKECPIC	10	0	0	ATPTWKECPIC/A2402	HLA-A*24:02	ATPTWKECPIC	ATPTLKECPIC	37111.5	39796.9	NB	SNV_D165_B0	10	0.932522	0.13	0.999941	0	0	0	0	0	0	False	10	2211	-12.5426	-7.66399	8.63431e-05	2	3	3	2844	NA	[{'ATPTWKECPIC':['ATPTLKECPIC']},{'ATPTLKECPIC':['SNV_D165_A','SNV_D165_A'],'ATPTWKECPIC':['SNV_D165_B0','SNV_D165_B0']}]
1791	Kosal	Kosal_A2402	HLA-A*24:02	PVYYEQLVL	PVHYEQLVL	10	0	0	PVYYEQLVL/A2402	HLA-A*24:02	PVYYEQLVL	PVHYEQLVL	23651.2	30637.8	NB	SNV_D166_B0	10	0.771962	0.15	0	0	0	0	0	0	0	False	10	2211	-12.0709	-7.3648	0.00034536	1	3	4	1498	NA	[{'PVYYEQLVL':['PVHYEQLVL']},{'PVHYEQLVL':['SNV_D166_A','SNV_D166_A'],'PVYYEQLVL':['SNV_D166_B0','SNV_D166_B0']}]
1792	Kosal	Kosal_A2402	HLA-A*24:02	RFSAERPEGS	RFSADRPEGS	10	0	0	RFSAERPEGS/A2402	HLA-A*24:02	RFSAERPEGS	RFSADRPEGS	36193.1	36941.3	NB	SNV_D167_B0	10	0.979748	0.11	0	0	0	0	0	0	0	False	10	2211	-12.6511	-7.72262	4.31739e-05	2	3	4	4171	NA	[{'RFSAERPEGS':['RFSADRPEGS']},{'RFSADRPEGS':['SNV_D167_A','SNV_D167_A'],'RFSAERPEGS':['SNV_D167_B0','SNV_D167_B0']}]
1793	Kosal	Kosal_A0201	HLA-A*02:01	SILASYLLK	SILASYFLK	10	0	0	SILASYLLK/A0201	HLA-A*02:01	SILASYLLK	SILASYFLK	18906.2	13055.5	NB	SNV_D683_B0	10	1.44813	0.16	0.5	0	0	0	0	0	0	False	10	2211	-11.8415	-7.21892	0.000690588	1	3	3	399	NA	[{'SILASYLLK':['SILASYFLK']},{'SILASYFLK':['SNV_D683_A','SNV_D683_A'],'SILASYLLK':['SNV_D683_B0','SNV_D683_B0']}]
1794	Kosal	Kosal_A0201	HLA-A*02:01	RGQSDIAI	RGQSDIAV	10	0	0	RGQSDIAI/A0201	HLA-A*02:01	RGQSDIAI	RGQSDIAV	37880.7	36076.6	NB	SNV_D684_B0	10	1.05001	0.18	0	0	0	0	0	0	0	False	10	2211	-12.3086	-7.53485	0.00034528	1	3	4	2289	NA	[{'RGQSDIAI':['RGQSDIAV']},{'RGQSDIAI':['SNV_D684_B0','SNV_D684_B0'],'RGQSDIAV':['SNV_D684_A','SNV_D684_A']}]
1795	Kosal	Kosal_A0201	HLA-A*02:01	SVLSALWN	SVLSAVWN	10	0	0	SVLSALWN/A0201	HLA-A*02:01	SVLSALWN	SVLSAVWN	24643.6	26985.4	NB	SNV_D685_B0	10	0.91322	0.12	0	0	0	0	0	0	0	False	10	2211	-12.2757	-7.48245	4.3182e-05	2	3	4	3567	NA	[{'SVLSALWN':['SVLSAVWN']},{'SVLSALWN':['SNV_D685_B0','SNV_D685_B0'],'SVLSAVWN':['SNV_D685_A','SNV_D685_A']}]
1796	Kosal	Kosal_B0702	HLA-B*07:02	ILPMTFYHV	ILPMAFYHV	10	0	0	ILPMTFYHV/B0702	HLA-B*07:02	ILPMTFYHV	ILPMAFYHV	29716.7	29637.8	NB	SNV_D126_B0	10	1.00267	0.12	0	0	0	0	0	0	0	False	10	2211	-12.4259	-7.58119	4.31776e-05	2	3	4	3707	NA	[{'ILPMTFYHV':['ILPMAFYHV']},{'ILPMAFYHV':['SNV_D126_A','SNV_D126_A'],'ILPMTFYHV':['SNV_D126_B0','SNV_D126_B0']}]
1797	Kosal	Kosal_B0702	HLA-B*07:02	YEHCFTAAEA	YEHCFTAAKA	10	0	0	YEHCFTAAEA/B0702	HLA-B*07:02	YEHCFTAAEA	YEHCFTAAKA	22109.7	23119.1	NB	SNV_D127_B0	10	0.956339	0.25	1	0	0	0	0	0	0	False	10	2211	-11.6236	-7.10955	0.000690511	1	3	3	430	NA	[{'YEHCFTAAEA':['YEHCFTAAKA']},{'YEHCFTAAEA':['SNV_D127_B0','SNV_D127_B0'],'YEHCFTAAKA':['SNV_D127_A','SNV_D127_A']}]
1798	Kosal	Kosal_B0702	HLA-B*07:02	LSKKVAVLIHF	LSKKVADLIHF	10	0	0	LSKKVAVLIHF/B0702	HLA-B*07:02	LSKKVAVLIHF	LSKKVADLIHF	38586	37918.8	NB	SNV_D128_B0	10	1.01759	0.26	0	0	0	0	0	0	0	False	10	2211	-12.0403	-7.38643	0.000345278	1	3	4	2332	NA	[{'LSKKVAVLIHF':['LSKKVADLIHF']},{'LSKKVADLIHF':['SNV_D128_A','SNV_D128_A'],'LSKKVAVLIHF':['SNV_D128_B0','SNV_D128_B0']}]
1799	Kosal	Kosal_A0201	HLA-A*02:01	HEAPSSPI	HEAPFSPI	10	0	0	HEAPSSPI/A0201	HLA-A*02:01	HEAPSSPI	HEAPFSPI	37867.6	31779.3	NB	SNV_D686_B0	10	1.19158	0.34	0	0	0	0	0	0	0	False	10	2211	-11.8187	-7.26114	0.00034528	1	3	4	2288	NA	[{'HEAPSSPI':['HEAPFSPI']},{'HEAPFSPI':['SNV_D686_A','SNV_D686_A'],'HEAPSSPI':['SNV_D686_B0','SNV_D686_B0']}]
1800	Kosal	Kosal_A0201	HLA-A*02:01	RGEDYVMTM	RGEEYVMTM	10	0	0	RGEDYVMTM/A0201	HLA-A*02:01	RGEDYVMTM	RGEEYVMTM	21789.6	20687.3	NB	SNV_D687_B0	10	1.05328	0.16	0	0	0	0	0	0	0	False	10	2211	-11.9555	-7.2938	0.000345378	1	3	4	1412	NA	[{'RGEDYVMTM':['RGEEYVMTM']},{'RGEDYVMTM':['SNV_D687_B0','SNV_D687_B0'],'RGEEYVMTM':['SNV_D687_A','SNV_D687_A']}]
1801	Kosal	Kosal_A0201	HLA-A*02:01	TFWFFFQW	TFWFFFQR	10	0	0	TFWFFFQW/A0201	HLA-A*02:01	TFWFFFQW	TFWFFFQR	34967.9	29391.2	NB	SNV_D688_B0	10	1.18974	0.21	6.95161e-09	0	0	0	0	0	0	False	10	2211	-12.1257	-7.42635	0.000345291	1	3	3	2103	NA	[{'TFWFFFQW':['TFWFFFQR']},{'TFWFFFQR':['SNV_D688_A','SNV_D688_A'],'TFWFFFQW':['SNV_D688_B0','SNV_D688_B0']}]
1802	Kosal	Kosal_B5201	HLA-B*52:01	EQTRPSCSA	EQTRSSCSA	10	0	0	EQTRPSCSA/B5201	HLA-B*52:01	EQTRPSCSA	EQTRSSCSA	24418.3	26359.5	NB	SNV_D27_B0	10	0.926357	0.19	0	0	0	0	0	0	0	False	10	2211	-11.9146	-7.27997	0.000345353	1	3	4	1530	NA	[{'EQTRPSCSA':['EQTRSSCSA']},{'EQTRPSCSA':['SNV_D27_B0','SNV_D27_B0'],'EQTRSSCSA':['SNV_D27_A','SNV_D27_A']}]
1803	Kosal	Kosal_A0201	HLA-A*02:01	TLSASMLRNMP	TLPASMLRNMP	10	0	0	TLSASMLRNMP/A0201	HLA-A*02:01	TLSASMLRNMP	TLPASMLRNMP	17771.5	20286.1	NB	SNV_D689_B0	10	0.876046	0.15	0	0	0	0	0	0	0	False	10	2211	-11.8416	-7.21403	0.00034543	1	3	4	1257	NA	[{'TLSASMLRNMP':['TLPASMLRNMP']},{'TLPASMLRNMP':['SNV_D689_A','SNV_D689_A'],'TLSASMLRNMP':['SNV_D689_B0','SNV_D689_B0']}]
1804	Kosal	Kosal_A0101	HLA-A*01:01	TGDESTTGGE	TGDESMTGGE	10	0	0	TGDESTTGGE/A0101	HLA-A*01:01	TGDESTTGGE	TGDESMTGGE	36497.9	35359.4	NB	SNV_D137_B0	10	1.0322	0.08	0	0	0	0	0	0	0	False	10	2211	-12.903	-7.864	4.31737e-05	2	3	4	4205	NA	[{'TGDESTTGGE':['TGDESMTGGE']},{'TGDESMTGGE':['SNV_D137_A','SNV_D137_A'],'TGDESTTGGE':['SNV_D137_B0','SNV_D137_B0']}]
1805	Kosal	Kosal_A0101	HLA-A*01:01	HSVERFPQALQ	HSVERFSQALQ	10	0	0	HSVERFPQALQ/A0101	HLA-A*01:01	HSVERFPQALQ	HSVERFSQALQ	31405.7	30065.1	NB	SNV_D138_B0	10	1.04459	0.17	0	0	0	0	0	0	0	False	10	2211	-12.2021	-7.46055	0.000345308	1	3	4	1901	NA	[{'HSVERFPQALQ':['HSVERFSQALQ']},{'HSVERFPQALQ':['SNV_D138_B0','SNV_D138_B0'],'HSVERFSQALQ':['SNV_D138_A','SNV_D138_A']}]
1806	Kosal	Kosal_A0201	HLA-A*02:01	MVPPHHTLH	MVPPHNTLH	10	0	0	MVPPHHTLH/A0201	HLA-A*02:01	MVPPHHTLH	MVPPHNTLH	27225	28540.4	NB	SNV_D690_B0	10	0.953911	0.19	0	0	0	0	0	0	0	False	10	2211	-12.0019	-7.33736	0.000345332	1	3	4	1664	NA	[{'MVPPHHTLH':['MVPPHNTLH']},{'MVPPHHTLH':['SNV_D690_B0','SNV_D690_B0'],'MVPPHNTLH':['SNV_D690_A','SNV_D690_A']}]
1807	Kosal	Kosal_A0301	HLA-A*03:01	GMRGLSAP	GMWGLSAP	10	0	0	GMRGLSAP/A0301	HLA-A*03:01	GMRGLSAP	GMWGLSAP	30921.2	30754	NB	SNV_D177_B0	10	1.00544	0.16	0	0	0	0	0	0	0	False	10	2211	-12.2363	-7.47843	0.00034531	1	3	4	1876	NA	[{'GMRGLSAP':['GMWGLSAP']},{'GMRGLSAP':['SNV_D177_B0','SNV_D177_B0'],'GMWGLSAP':['SNV_D177_A','SNV_D177_A']}]
1808	Kosal	Kosal_A0301	HLA-A*03:01	LQIFRKLWCQQ	LQIFRKLWCRQ	10	0	0	LQIFRKLWCQQ/A0301	HLA-A*03:01	LQIFRKLWCQQ	LQIFRKLWCRQ	30090.1	21756.1	NB	SNV_D178_B0	10	1.38306	0.16	1	0	0	0	0	0	0	False	10	2211	-12.2145	-7.46405	0.000690391	1	3	3	537	NA	[{'LQIFRKLWCQQ':['LQIFRKLWCRQ']},{'LQIFRKLWCQQ':['SNV_D178_B0','SNV_D178_B0'],'LQIFRKLWCRQ':['SNV_D178_A','SNV_D178_A']}]
1809	Kosal	Kosal_B5101	HLA-B*51:01	KYGGRHTMTMI	KYGGRHTVTMI	10	0	0	KYGGRHTMTMI/B5101	HLA-B*51:01	KYGGRHTMTMI	KYGGRHTVTMI	35876.5	35620.1	NB	SNV_D26_B0	10	1.0072	0.16	0	0	0	0	0	0	0	False	10	2211	-12.3556	-7.55683	0.000345288	1	3	4	2152	NA	[{'KYGGRHTMTMI':['KYGGRHTVTMI']},{'KYGGRHTMTMI':['SNV_D26_B0','SNV_D26_B0'],'KYGGRHTVTMI':['SNV_D26_A','SNV_D26_A']}]
1810	Kosal	Kosal_A0201	HLA-A*02:01	SFFSALAVYFQ	SFFSALAVYFR	10	0	0	SFFSALAVYFQ/A0201	HLA-A*02:01	SFFSALAVYFQ	SFFSALAVYFR	29794	25158.2	NB	SNV_D691_B0	10	1.18427	0.13	0	0	0	0	0	0	0	False	10	2211	-12.3664	-7.54814	4.31776e-05	2	3	4	3712	NA	[{'SFFSALAVYFQ':['SFFSALAVYFR']},{'SFFSALAVYFQ':['SNV_D691_B0','SNV_D691_B0'],'SFFSALAVYFR':['SNV_D691_A','SNV_D691_A']}]
1811	Kosal	Kosal_A0201	HLA-A*02:01	SLSSIKQSPLK	SLSSIKQSPLM	10	0	0	SLSSIKQSPLK/A0201	HLA-A*02:01	SLSSIKQSPLK	SLSSIKQSPLM	5902.95	1272.45	NB	SNV_D692_B0	10	4.63904	0.2	0	0	0	0	0	0	0	False	10	2211	-10.7356	-6.50893	0.000345997	1	3	4	891	NA	[{'SLSSIKQSPLK':['SLSSIKQSPLM']},{'SLSSIKQSPLK':['SNV_D692_B0','SNV_D692_B0'],'SLSSIKQSPLM':['SNV_D692_A','SNV_D692_A']}]
1812	Kosal	Kosal_A0201	HLA-A*02:01	EVPRSPVL	EVPRSPVF	10	0	0	EVPRSPVL/A0201	HLA-A*02:01	EVPRSPVL	EVPRSPVF	38364.1	41932.9	NB	SNV_D693_B0	10	0.914892	0.18	0	0	0	0	0	0	0	False	10	2211	-12.3187	-7.54154	0.000345279	1	3	4	2314	NA	[{'EVPRSPVL':['EVPRSPVF']},{'EVPRSPVF':['SNV_D693_A','SNV_D693_A'],'EVPRSPVL':['SNV_D693_B0','SNV_D693_B0']}]
1813	Kosal	Kosal_A0201	HLA-A*02:01	ATAQALYQLS	ATAQTLYQLS	10	0	0	ATAQALYQLS/A0201	HLA-A*02:01	ATAQALYQLS	ATAQTLYQLS	17997.9	15989.1	NB	SNV_D694_B0	10	1.12563	0.22	0	0	0	0	0	0	0	False	10	2211	-11.5569	-7.05599	0.000345427	1	3	4	1268	NA	[{'ATAQALYQLS':['ATAQTLYQLS']},{'ATAQALYQLS':['SNV_D694_B0','SNV_D694_B0'],'ATAQTLYQLS':['SNV_D694_A','SNV_D694_A']}]
1814	Kosal	Kosal_A0201	HLA-A*02:01	DVICVNSYYS	DVICLNSYYS	10	0	0	DVICVNSYYS/A0201	HLA-A*02:01	DVICVNSYYS	DVICLNSYYS	22208	21550	NB	SNV_D695_B0	10	1.03054	0.14	0	0	0	0	0	0	0	False	10	2211	-12.0735	-7.36126	0.000345374	1	3	4	1433	NA	[{'DVICVNSYYS':['DVICLNSYYS']},{'DVICLNSYYS':['SNV_D695_A','SNV_D695_A'],'DVICVNSYYS':['SNV_D695_B0','SNV_D695_B0']}]
1815	Kosal	Kosal_A2402	HLA-A*24:02	FTVNNKGEV	FTVNNEGEV	10	0	0	FTVNNKGEV/A2402	HLA-A*24:02	FTVNNKGEV	FTVNNEGEV	36301.7	36320.2	NB	SNV_D168_B0	10	0.999491	0.16	0	0	0	0	0	0	0	False	10	2211	-12.3651	-7.56305	0.000345286	1	3	4	2185	NA	[{'FTVNNKGEV':['FTVNNEGEV']},{'FTVNNEGEV':['SNV_D168_A','SNV_D168_A'],'FTVNNKGEV':['SNV_D168_B0','SNV_D168_B0']}]
1816	Kosal	Kosal_A2402	HLA-A*24:02	CTMKGTTYQE	CTMKGTTYRE	10	0	0	CTMKGTTYQE/A2402	HLA-A*24:02	CTMKGTTYQE	CTMKGTTYRE	36248.8	35388.8	NB	SNV_D169_B0	10	1.0243	0.1	0	0	0	0	0	0	0	False	10	2211	-12.7257	-7.76442	4.31738e-05	2	3	4	4180	NA	[{'CTMKGTTYQE':['CTMKGTTYRE']},{'CTMKGTTYQE':['SNV_D169_B0','SNV_D169_B0'],'CTMKGTTYRE':['SNV_D169_A','SNV_D169_A']}]
1817	Kosal	Kosal_A2402	HLA-A*24:02	QLIWNHEVLS	QLIRNHEVLS	10	0	0	QLIWNHEVLS/A2402	HLA-A*24:02	QLIWNHEVLS	QLIRNHEVLS	36012.6	37897.5	NB	SNV_D170_B0	10	0.950265	0.1	0	0	0	0	0	0	0	False	10	2211	-12.7205	-7.76097	4.31739e-05	2	3	4	4152	NA	[{'QLIWNHEVLS':['QLIRNHEVLS']},{'QLIRNHEVLS':['SNV_D170_A','SNV_D170_A'],'QLIWNHEVLS':['SNV_D170_B0','SNV_D170_B0']}]
1818	Kosal	Kosal_C0602	HLA-C*06:02	YRGIFPVLCKD	YCGIFPVLCKD	10	0	0	YRGIFPVLCKD/C0602	HLA-C*06:02	YRGIFPVLCKD	YCGIFPVLCKD	34056.8	45311.1	NB	SNV_D30_B0	10	0.751621	0.07	0.5	0	0	0	0	0	0	False	10	2211	-12.9502	-7.88491	8.63462e-05	2	3	3	2752	NA	[{'YRGIFPVLCKD':['YCGIFPVLCKD']},{'YCGIFPVLCKD':['SNV_D30_A','SNV_D30_A'],'YRGIFPVLCKD':['SNV_D30_B0','SNV_D30_B0']}]
1819	Kosal	Kosal_A0101	HLA-A*01:01	NYSSTLTT	KYSSTLTT	10	0	0	NYSSTLTT/A0101	HLA-A*01:01	NYSSTLTT	KYSSTLTT	40345	43246.2	NB	SNV_D139_B0	10	0.932915	0.1	0	0	0	0	0	0	0	False	10	2211	-12.8116	-7.82089	4.31721e-05	2	3	4	4835	NA	[{'NYSSTLTT':['KYSSTLTT']},{'KYSSTLTT':['SNV_D139_A','SNV_D139_A'],'NYSSTLTT':['SNV_D139_B0','SNV_D139_B0']}]
1820	Kosal	Kosal_A0201	HLA-A*02:01	QFPVYIHA	QFAVYIHA	10	0	0	QFPVYIHA/A0201	HLA-A*02:01	QFPVYIHA	QFAVYIHA	24864.6	23344.1	NB	SNV_D696_B0	10	1.06513	0.23	0.996176	0	0	0	0	0	0	False	10	2211	-11.782	-7.20735	0.000690461	1	3	3	457	NA	[{'QFPVYIHA':['QFAVYIHA']},{'QFAVYIHA':['SNV_D696_A','SNV_D696_A'],'QFPVYIHA':['SNV_D696_B0','SNV_D696_B0']}]
1821	Kosal	Kosal_B4402	HLA-B*44:02	RFHDIGTEM	RFHDMGTEM	10	0	0	RFHDIGTEM/B4402	HLA-B*44:02	RFHDIGTEM	RFHDMGTEM	27858.8	27564.4	NB	SNV_D62_B0	10	1.01068	0.29	0	0	0	0	0	0	0	False	10	2211	-11.6948	-7.16764	0.000345328	1	3	4	1693	NA	[{'RFHDIGTEM':['RFHDMGTEM']},{'RFHDIGTEM':['SNV_D62_B0','SNV_D62_B0'],'RFHDMGTEM':['SNV_D62_A','SNV_D62_A']}]
1822	Kosal	Kosal_B4402	HLA-B*44:02	SDNARIGRVVT	SDNARIGRVAT	10	0	0	SDNARIGRVVT/B4402	HLA-B*44:02	SDNARIGRVVT	SDNARIGRVAT	34343.9	34423.9	NB	SNV_D63_B0	10	0.997676	0.11	4.5268e-07	0	0	0	0	0	0	False	10	2211	-12.609	-7.69495	8.63459e-05	2	3	3	2756	NA	[{'SDNARIGRVVT':['SDNARIGRVAT']},{'SDNARIGRVAT':['SNV_D63_A','SNV_D63_A'],'SDNARIGRVVT':['SNV_D63_B0','SNV_D63_B0']}]
1823	Kosal	Kosal_A0201	HLA-A*02:01	LNGTTLHELL	LNGTTSHELL	10	0	0	LNGTTLHELL/A0201	HLA-A*02:01	LNGTTLHELL	LNGTTSHELL	23373.1	27010.5	NB	SNV_D697_B0	10	0.865335	0.18	0.75096	0	0	0	0	0	0	False	10	2211	-11.9211	-7.28015	0.000690487	1	3	3	448	NA	[{'LNGTTLHELL':['LNGTTSHELL']},{'LNGTTLHELL':['SNV_D697_B0','SNV_D697_B0'],'LNGTTSHELL':['SNV_D697_A','SNV_D697_A']}]
1824	Kosal	Kosal_A0201	HLA-A*02:01	AYPSHIPSVVV	ASPSHIPSVVV	10	0	0	AYPSHIPSVVV/A0201	HLA-A*02:01	AYPSHIPSVVV	ASPSHIPSVVV	22110.9	15550	NB	SNV_D698_B0	10	1.42192	0.35	0.5	0	0	0	0	0	0	False	10	2211	-11.3646	-6.96487	0.000690511	1	3	3	431	NA	[{'AYPSHIPSVVV':['ASPSHIPSVVV']},{'ASPSHIPSVVV':['SNV_D698_A','SNV_D698_A'],'AYPSHIPSVVV':['SNV_D698_B0','SNV_D698_B0']}]
1825	Kosal	Kosal_B2705	HLA-B*27:05	SKVSTPLT	SEVSTPLT	10	0	0	SKVSTPLT/B2705	HLA-B*27:05	SKVSTPLT	SEVSTPLT	34370.7	38529.7	NB	SNV_D27_B0	10	0.892058	0.12	0	0	0	0	0	0	0	False	10	2211	-12.5427	-7.65794	4.31748e-05	2	3	4	3997	NA	[{'SKVSTPLT':['SEVSTPLT']},{'SEVSTPLT':['SNV_D27_A','SNV_D27_A'],'SKVSTPLT':['SNV_D27_B0','SNV_D27_B0']}]
1826	Kosal	Kosal_A0101	HLA-A*01:01	VSRKDEEL	VIRKDEEL	10	0	0	VSRKDEEL/A0101	HLA-A*01:01	VSRKDEEL	VIRKDEEL	37986.2	41207.5	NB	SNV_D140_B0	10	0.921828	0.15	0	0	0	0	0	0	0	False	10	2211	-12.4512	-7.61473	0.00034528	1	3	4	2298	NA	[{'VSRKDEEL':['VIRKDEEL']},{'VIRKDEEL':['SNV_D140_A','SNV_D140_A'],'VSRKDEEL':['SNV_D140_B0','SNV_D140_B0']}]
1827	Kosal	Kosal_B0702	HLA-B*07:02	KIMAKKIS	KIMAKKRS	10	0	0	KIMAKKIS/B0702	HLA-B*07:02	KIMAKKIS	KIMAKKRS	28923.7	30401.3	NB	SNV_D129_B0	10	0.951396	0.16	0	0	0	0	0	0	0	False	10	2211	-12.1827	-7.4432	0.000345321	1	3	4	1743	NA	[{'KIMAKKIS':['KIMAKKRS']},{'KIMAKKIS':['SNV_D129_B0','SNV_D129_B0'],'KIMAKKRS':['SNV_D129_A','SNV_D129_A']}]
1828	Kosal	Kosal_B4403	HLA-B*44:03	AGGTQSIVAAM	AGGTESIVAAM	10	0	0	AGGTQSIVAAM/B4403	HLA-B*44:03	AGGTQSIVAAM	AGGTESIVAAM	35985.8	38992.7	NB	SNV_D114_B0	10	0.922885	0.17	0	0	0	0	0	0	0	False	10	2211	-12.3114	-7.53236	0.000345287	1	3	4	2161	NA	[{'AGGTQSIVAAM':['AGGTESIVAAM']},{'AGGTESIVAAM':['SNV_D114_A','SNV_D114_A'],'AGGTQSIVAAM':['SNV_D114_B0','SNV_D114_B0']}]
1829	Kosal	Kosal_A6802	HLA-A*68:02	ATVNIQLK	ATVNIQLQ	10	0	0	ATVNIQLK/A6802	HLA-A*68:02	ATVNIQLK	ATVNIQLQ	36927.7	40523.9	NB	SNV_D28_B0	10	0.911256	0.24	0	0	0	0	0	0	0	False	10	2211	-12.0667	-7.39768	0.000345284	1	3	4	2223	NA	[{'ATVNIQLK':['ATVNIQLQ']},{'ATVNIQLK':['SNV_D28_B0','SNV_D28_B0'],'ATVNIQLQ':['SNV_D28_A','SNV_D28_A']}]
1830	Kosal	Kosal_A6802	HLA-A*68:02	SSLSWHINKLR	SFLSWHINKLR	10	0	0	SSLSWHINKLR/A6802	HLA-A*68:02	SSLSWHINKLR	SFLSWHINKLR	29408.7	29710	NB	SNV_D29_B0	10	0.98986	0.15	0	0	0	0	0	0	0	False	10	2211	-12.2458	-7.47973	0.000345319	1	3	4	1774	NA	[{'SSLSWHINKLR':['SFLSWHINKLR']},{'SFLSWHINKLR':['SNV_D29_A','SNV_D29_A'],'SSLSWHINKLR':['SNV_D29_B0','SNV_D29_B0']}]
1831	Kosal	Kosal_A0201	HLA-A*02:01	GSICKGQQL	GSICKGQQF	10	0	0	GSICKGQQL/A0201	HLA-A*02:01	GSICKGQQL	GSICKGQQF	21523.9	32641.1	NB	SNV_D699_B0	10	0.65941	0.19	0	0	0	0	0	0	0	False	10	2211	-11.8133	-7.21342	0.000345381	1	3	4	1401	NA	[{'GSICKGQQL':['GSICKGQQF']},{'GSICKGQQF':['SNV_D699_A','SNV_D699_A'],'GSICKGQQL':['SNV_D699_B0','SNV_D699_B0']}]
1832	Kosal	Kosal_A0201	HLA-A*02:01	NSPYHDACPA	NSPYHNACPA	10	0	0	NSPYHDACPA/A0201	HLA-A*02:01	NSPYHDACPA	NSPYHNACPA	14368.7	13119.4	NB	SNV_D700_B0	10	1.09523	0.25	6.95161e-09	0	0	0	0	0	0	False	10	2211	-11.2778	-6.88222	0.000345497	1	3	3	1134	NA	[{'NSPYHDACPA':['NSPYHNACPA']},{'NSPYHDACPA':['SNV_D700_B0','SNV_D700_B0'],'NSPYHNACPA':['SNV_D700_A','SNV_D700_A']}]
1833	Kosal	Kosal_A0301	HLA-A*03:01	AGDFHGLQVLV	AGDFNGLQVLV	10	0	0	AGDFHGLQVLV/A0301	HLA-A*03:01	AGDFHGLQVLV	AGDFNGLQVLV	33348.3	33154.7	NB	SNV_D179_B0	10	1.00584	0.11	0.666667	0	0	0	0	0	0	False	10	2211	-12.5854	-7.67943	8.63469e-05	2	3	3	2732	NA	[{'AGDFHGLQVLV':['AGDFNGLQVLV']},{'AGDFHGLQVLV':['SNV_D179_B0','SNV_D179_B0'],'AGDFNGLQVLV':['SNV_D179_A','SNV_D179_A']}]
1834	Kosal	Kosal_A6801	HLA-A*68:01	GQPLTKNK	GQLLTKNK	10	0	0	GQPLTKNK/A6801	HLA-A*68:01	GQPLTKNK	GQLLTKNK	35015.9	35111.2	NB	SNV_D26_B0	10	0.997288	0.11	0	0	0	0	0	0	0	False	10	2211	-12.6246	-7.70517	4.31744e-05	2	3	4	4065	NA	[{'GQPLTKNK':['GQLLTKNK']},{'GQLLTKNK':['SNV_D26_A','SNV_D26_A'],'GQPLTKNK':['SNV_D26_B0','SNV_D26_B0']}]
1835	Kosal	Kosal_A6801	HLA-A*68:01	KLVPRSVGAGH	KLVQRSVGAGH	10	0	0	KLVPRSVGAGH/A6801	HLA-A*68:01	KLVPRSVGAGH	KLVQRSVGAGH	32295.1	35256.2	NB	SNV_D27_B0	10	0.916011	0.18	6.95161e-09	0	0	0	0	0	0	False	10	2211	-12.1806	-7.4507	0.000345303	1	3	3	1961	NA	[{'KLVPRSVGAGH':['KLVQRSVGAGH']},{'KLVPRSVGAGH':['SNV_D27_B0','SNV_D27_B0'],'KLVQRSVGAGH':['SNV_D27_A','SNV_D27_A']}]
1836	Kosal	Kosal_A0301	HLA-A*03:01	HSLFELRSCI	HSFFELRSCI	10	0	0	HSLFELRSCI/A0301	HLA-A*03:01	HSLFELRSCI	HSFFELRSCI	21297.8	20148.3	NB	SNV_D180_B0	10	1.05705	0.13	0	0	0	0	0	0	0	False	10	2211	-12.097	-7.37106	4.3186e-05	2	3	4	3517	NA	[{'HSLFELRSCI':['HSFFELRSCI']},{'HSFFELRSCI':['SNV_D180_A','SNV_D180_A'],'HSLFELRSCI':['SNV_D180_B0','SNV_D180_B0']}]
1837	Kosal	Kosal_A0301	HLA-A*03:01	QDPFLIGSSK	QDPFLTGSSK	10	0	0	QDPFLIGSSK/A0301	HLA-A*03:01	QDPFLIGSSK	QDPFLTGSSK	16596	17091.9	NB	SNV_D181_B0	10	0.970989	0.1	0	0	0	0	0	0	0	False	10	2211	-12.0988	-7.35232	4.31943e-05	2	3	4	3464	NA	[{'QDPFLIGSSK':['QDPFLTGSSK']},{'QDPFLIGSSK':['SNV_D181_B0','SNV_D181_B0'],'QDPFLTGSSK':['SNV_D181_A','SNV_D181_A']}]
1838	Kosal	Kosal_B3801	HLA-B*38:01	HAERQLLA	DAERQLLA	10	0	0	HAERQLLA/B3801	HLA-B*38:01	HAERQLLA	DAERQLLA	30373.7	44169.2	NB	SNV_D29_B0	10	0.687667	0.17	0	0	0	0	0	0	0	False	10	2211	-12.1753	-7.44293	0.000345313	1	3	4	1832	NA	[{'HAERQLLA':['DAERQLLA']},{'DAERQLLA':['SNV_D29_A','SNV_D29_A'],'HAERQLLA':['SNV_D29_B0','SNV_D29_B0']}]
1839	Kosal	Kosal_B3801	HLA-B*38:01	AGDFHGLQV	AGDFNGLQV	10	0	0	AGDFHGLQV/B3801	HLA-B*38:01	AGDFHGLQV	AGDFNGLQV	27081	27655.8	NB	SNV_D30_B0	10	0.979218	0.15	0.666667	0	0	0	0	0	0	False	10	2211	-12.1796	-7.43623	0.000690428	1	3	3	493	NA	[{'AGDFHGLQV':['AGDFNGLQV']},{'AGDFHGLQV':['SNV_D30_B0','SNV_D30_B0'],'AGDFNGLQV':['SNV_D30_A','SNV_D30_A']}]
1840	Kosal	Kosal_B3801	HLA-B*38:01	TVAVMSYSGY	TVAVMSCSGY	10	0	0	TVAVMSYSGY/B3801	HLA-B*38:01	TVAVMSYSGY	TVAVMSCSGY	37035.7	38481.4	NB	SNV_D31_B0	10	0.962432	0.26	0	0	0	0	0	0	0	False	10	2211	-12.0074	-7.3648	0.000345283	1	3	4	2233	NA	[{'TVAVMSYSGY':['TVAVMSCSGY']},{'TVAVMSCSGY':['SNV_D31_A','SNV_D31_A'],'TVAVMSYSGY':['SNV_D31_B0','SNV_D31_B0']}]
1841	Kosal	Kosal_A0101	HLA-A*01:01	ENILYKLLGAI	ENILDKLLGAI	10	0	0	ENILYKLLGAI/A0101	HLA-A*01:01	ENILYKLLGAI	ENILDKLLGAI	33461.1	26742.4	NB	SNV_D141_B0	10	1.25124	0.11	4.5268e-07	0	0	0	0	0	0	False	10	2211	-12.5881	-7.68122	8.63468e-05	2	3	3	2734	NA	[{'ENILYKLLGAI':['ENILDKLLGAI']},{'ENILDKLLGAI':['SNV_D141_A','SNV_D141_A'],'ENILYKLLGAI':['SNV_D141_B0','SNV_D141_B0']}]
1842	Kosal	Kosal_A0201	HLA-A*02:01	LLQPEHPRE	LLQPEHHRE	10	0	0	LLQPEHPRE/A0201	HLA-A*02:01	LLQPEHPRE	LLQPEHHRE	19674.1	19836.6	NB	SNV_D701_B0	10	0.991811	0.12	0	0	0	0	0	0	0	False	10	2211	-12.095	-7.36365	4.31884e-05	2	3	4	3499	NA	[{'LLQPEHPRE':['LLQPEHHRE']},{'LLQPEHHRE':['SNV_D701_A','SNV_D701_A'],'LLQPEHPRE':['SNV_D701_B0','SNV_D701_B0']}]
1843	Kosal	Kosal_A0201	HLA-A*02:01	TFLGQLSELT	TSLGQLSELT	10	0	0	TFLGQLSELT/A0201	HLA-A*02:01	TFLGQLSELT	TSLGQLSELT	7900.5	15519.1	NB	SNV_D702_B0	10	0.509083	0.17	0	0	0	0	0	0	0	False	10	2211	-11.0947	-6.73258	0.000345782	1	3	4	937	NA	[{'TFLGQLSELT':['TSLGQLSELT']},{'TFLGQLSELT':['SNV_D702_B0','SNV_D702_B0'],'TSLGQLSELT':['SNV_D702_A','SNV_D702_A']}]
1844	Kosal	Kosal_A0201	HLA-A*02:01	IEIVSVQVPA	IEIVFVQVPA	10	0	0	IEIVSVQVPA/A0201	HLA-A*02:01	IEIVSVQVPA	IEIVFVQVPA	1675.02	1919.92	NB	SNV_D703_B0	10	0.872443	0.33	0	0	0	0	0	0	0	False	10	2211	-9.33931	-5.62911	0.000348122	1	3	4	791	NA	[{'IEIVSVQVPA':['IEIVFVQVPA']},{'IEIVFVQVPA':['SNV_D703_A','SNV_D703_A'],'IEIVSVQVPA':['SNV_D703_B0','SNV_D703_B0']}]
1845	Kosal	Kosal_A1101	HLA-A*11:01	GVRYRHTAAS	GVRYHHTAAS	10	0	0	GVRYRHTAAS/A1101	HLA-A*11:01	GVRYRHTAAS	GVRYHHTAAS	30549.1	30639.4	NB	SNV_D84_B0	10	0.997051	0.21	0	0	0	0	0	0	0	False	10	2211	-12.0173	-7.35509	0.000345312	1	3	4	1849	NA	[{'GVRYRHTAAS':['GVRYHHTAAS']},{'GVRYHHTAAS':['SNV_D84_A','SNV_D84_A'],'GVRYRHTAAS':['SNV_D84_B0','SNV_D84_B0']}]
1846	Kosal	Kosal_A2402	HLA-A*24:02	VLCGIFTS	VLRGIFTS	10	0	0	VLCGIFTS/A2402	HLA-A*24:02	VLCGIFTS	VLRGIFTS	39734.6	40352.8	NB	SNV_D171_B0	10	0.984679	0.12	0	0	0	0	0	0	0	False	10	2211	-12.659	-7.73444	4.31723e-05	2	3	4	4715	NA	[{'VLCGIFTS':['VLRGIFTS']},{'VLCGIFTS':['SNV_D171_B0','SNV_D171_B0'],'VLRGIFTS':['SNV_D171_A','SNV_D171_A']}]
1847	Kosal	Kosal_A2402	HLA-A*24:02	DGNPRENSPF	DGNPRENSAF	10	0	0	DGNPRENSPF/A2402	HLA-A*24:02	DGNPRENSPF	DGNPRENSAF	31672.5	33511	NB	SNV_D172_B0	10	0.945137	0.12	5.89525e-05	0	0	0	0	0	0	False	10	2211	-12.4771	-7.61482	8.63489e-05	2	3	3	2697	NA	[{'DGNPRENSPF':['DGNPRENSAF']},{'DGNPRENSAF':['SNV_D172_A','SNV_D172_A'],'DGNPRENSPF':['SNV_D172_B0','SNV_D172_B0']}]
1848	Kosal	Kosal_A2402	HLA-A*24:02	DVSGFMWGVKM	DVSGSMWGVKM	10	0	0	DVSGFMWGVKM/A2402	HLA-A*24:02	DVSGFMWGVKM	DVSGSMWGVKM	37315.2	39369.1	NB	SNV_D173_B0	10	0.94783	0.13	0.999971	0	0	0	0	0	0	False	10	2211	-12.547	-7.66687	8.63429e-05	2	3	3	2854	NA	[{'DVSGFMWGVKM':['DVSGSMWGVKM']},{'DVSGFMWGVKM':['SNV_D173_B0','SNV_D173_B0'],'DVSGSMWGVKM':['SNV_D173_A','SNV_D173_A']}]
1849	Kosal	Kosal_A0201	HLA-A*02:01	WYKYTSTV	WYKCTSTV	10	0	0	WYKYTSTV/A0201	HLA-A*02:01	WYKYTSTV	WYKCTSTV	26676.8	28690.9	NB	SNV_D704_B0	10	0.929801	0.23	0	0	0	0	0	0	0	False	10	2211	-11.8385	-7.24446	0.000345336	1	3	4	1634	NA	[{'WYKYTSTV':['WYKCTSTV']},{'WYKCTSTV':['SNV_D704_A','SNV_D704_A'],'WYKYTSTV':['SNV_D704_B0','SNV_D704_B0']}]
1850	Kosal	Kosal_A0301	HLA-A*03:01	GYWKQVGPIAV	GYWKQVRPIAV	10	0	0	GYWKQVGPIAV/A0301	HLA-A*03:01	GYWKQVGPIAV	GYWKQVRPIAV	34185.2	33858.8	NB	SNV_D182_B0	10	1.00964	0.14	0	0	0	0	0	0	0	False	10	2211	-12.4197	-7.58879	0.000345295	1	3	4	2058	NA	[{'GYWKQVGPIAV':['GYWKQVRPIAV']},{'GYWKQVGPIAV':['SNV_D182_B0','SNV_D182_B0'],'GYWKQVRPIAV':['SNV_D182_A','SNV_D182_A']}]
1851	Kosal	Kosal_A0201	HLA-A*02:01	SAELSAGPPA	SAELSTGPPA	10	0	0	SAELSAGPPA/A0201	HLA-A*02:01	SAELSAGPPA	SAELSTGPPA	13850.4	13598.7	NB	SNV_D705_B0	10	1.01851	0.15	0	0	0	0	0	0	0	False	10	2211	-11.6415	-7.08254	0.00034551	1	3	4	1117	NA	[{'SAELSAGPPA':['SAELSTGPPA']},{'SAELSAGPPA':['SNV_D705_B0','SNV_D705_B0'],'SAELSTGPPA':['SNV_D705_A','SNV_D705_A']}]
1852	Kosal	Kosal_A0201	HLA-A*02:01	LVLSVFSTIK	LVLSVFSTMK	10	0	0	LVLSVFSTIK/A0201	HLA-A*02:01	LVLSVFSTIK	LVLSVFSTMK	5515.65	12128.2	NB	SNV_D706_B0	10	0.45478	0.17	2.04919e-13	0	0	0	0	0	0	False	10	2211	-10.8063	-6.54303	0.000346056	1	3	3	882	NA	[{'LVLSVFSTIK':['LVLSVFSTMK']},{'LVLSVFSTIK':['SNV_D706_B0','SNV_D706_B0'],'LVLSVFSTMK':['SNV_D706_A','SNV_D706_A']}]
1853	Kosal	Kosal_A1101	HLA-A*11:01	KQHWMIRT	KQHGMIRT	10	0	0	KQHWMIRT/A1101	HLA-A*11:01	KQHWMIRT	KQHGMIRT	39197	42117.5	NB	SNV_D85_B0	10	0.930657	0.19	0.99238	0	0	0	0	0	0	False	10	2211	-12.2944	-7.52962	0.000690313	1	3	3	683	NA	[{'KQHWMIRT':['KQHGMIRT']},{'KQHGMIRT':['SNV_D85_A','SNV_D85_A'],'KQHWMIRT':['SNV_D85_B0','SNV_D85_B0']}]
1854	Kosal	Kosal_A1101	HLA-A*11:01	VLLFLVASADW	VLRFLVASADW	10	0	0	VLLFLVASADW/A1101	HLA-A*11:01	VLLFLVASADW	VLRFLVASADW	35703.1	35773.4	NB	SNV_D86_B0	10	0.998033	0.14	4.5268e-07	0	0	0	0	0	0	False	10	2211	-12.4545	-7.61171	0.000690338	1	3	3	629	NA	[{'VLLFLVASADW':['VLRFLVASADW']},{'VLLFLVASADW':['SNV_D86_B0','SNV_D86_B0'],'VLRFLVASADW':['SNV_D86_A','SNV_D86_A']}]
1855	Kosal	Kosal_B1501	HLA-B*15:01	LSQESKGSG	ISQESKGSG	10	0	0	LSQESKGSG/B1501	HLA-B*15:01	LSQESKGSG	ISQESKGSG	20762.6	24103.8	NB	SNV_D23_B0	10	0.861383	0.13	0	0	0	0	0	0	0	False	10	2211	-12.0766	-7.35763	4.31867e-05	2	3	4	3508	NA	[{'LSQESKGSG':['ISQESKGSG']},{'ISQESKGSG':['SNV_D23_A','SNV_D23_A'],'LSQESKGSG':['SNV_D23_B0','SNV_D23_B0']}]
1856	Kosal	Kosal_A2402	HLA-A*24:02	SSATLPITFRC	SLATLPITFRC	10	0	0	SSATLPITFRC/A2402	HLA-A*24:02	SSATLPITFRC	SLATLPITFRC	33114.9	31133	NB	SNV_D174_B0	10	1.06366	0.12	4.5268e-07	0	0	0	0	0	0	False	10	2211	-12.5128	-7.63831	8.63472e-05	2	3	3	2729	NA	[{'SSATLPITFRC':['SLATLPITFRC']},{'SLATLPITFRC':['SNV_D174_A','SNV_D174_A'],'SSATLPITFRC':['SNV_D174_B0','SNV_D174_B0']}]
1857	Kosal	Kosal_A0201	HLA-A*02:01	YAVGGCDGSSC	YAVGGRDGSSC	10	0	0	YAVGGCDGSSC/A0201	HLA-A*02:01	YAVGGCDGSSC	YAVGGRDGSSC	31578.8	37025.3	NB	SNV_D707_B0	10	0.852898	0.31	0	0	0	0	0	0	0	False	10	2211	-11.7441	-7.20507	0.000345307	1	3	4	1915	NA	[{'YAVGGCDGSSC':['YAVGGRDGSSC']},{'YAVGGCDGSSC':['SNV_D707_B0','SNV_D707_B0'],'YAVGGRDGSSC':['SNV_D707_A','SNV_D707_A']}]
1858	Kosal	Kosal_A0201	HLA-A*02:01	SILKISQPQ	SIVKISQPQ	10	0	0	SILKISQPQ/A0201	HLA-A*02:01	SILKISQPQ	SIVKISQPQ	26455.2	27301.1	NB	SNV_D708_B0	10	0.969016	0.14	0	0	0	0	0	0	0	False	10	2211	-12.2139	-7.45357	0.000345338	1	3	4	1619	NA	[{'SILKISQPQ':['SIVKISQPQ']},{'SILKISQPQ':['SNV_D708_B0','SNV_D708_B0'],'SIVKISQPQ':['SNV_D708_A','SNV_D708_A']}]
1859	Kosal	Kosal_B0702	HLA-B*07:02	FDAAPQPA	FDATPQPA	10	0	0	FDAAPQPA/B0702	HLA-B*07:02	FDAAPQPA	FDATPQPA	32317.5	32750.4	NB	SNV_D130_B0	10	0.98678	0.16	0	0	0	0	0	0	0	False	10	2211	-12.2718	-7.50172	0.000345303	1	3	4	1963	NA	[{'FDAAPQPA':['FDATPQPA']},{'FDAAPQPA':['SNV_D130_B0','SNV_D130_B0'],'FDATPQPA':['SNV_D130_A','SNV_D130_A']}]
1860	Kosal	Kosal_B5201	HLA-B*52:01	IIIFLPVLA	IIIFLPFLA	10	0	0	IIIFLPVLA/B5201	HLA-B*52:01	IIIFLPVLA	IIIFLPFLA	18476.8	15505.6	NB	SNV_D28_B0	10	1.19162	0.27	0.00761977	0	0	0	0	0	0	False	10	2211	-11.4203	-6.98177	0.0006906	1	3	3	393	NA	[{'IIIFLPVLA':['IIIFLPFLA']},{'IIIFLPFLA':['SNV_D28_A','SNV_D28_A'],'IIIFLPVLA':['SNV_D28_B0','SNV_D28_B0']}]
1861	Kosal	Kosal_B5201	HLA-B*52:01	FHAFISYSEH	FHTFISYSEH	10	0	0	FHAFISYSEH/B5201	HLA-B*52:01	FHAFISYSEH	FHTFISYSEH	27802.5	32510	NB	SNV_D29_B0	10	0.855199	0.21	0	0	0	0	0	0	0	False	10	2211	-11.9417	-7.30539	0.000345328	1	3	4	1689	NA	[{'FHAFISYSEH':['FHTFISYSEH']},{'FHAFISYSEH':['SNV_D29_B0','SNV_D29_B0'],'FHTFISYSEH':['SNV_D29_A','SNV_D29_A']}]
1862	Kosal	Kosal_B5201	HLA-B*52:01	DMEVASNRIYW	DTEVASNRIYW	10	0	0	DMEVASNRIYW/B5201	HLA-B*52:01	DMEVASNRIYW	DTEVASNRIYW	24192.1	31521.8	NB	SNV_D30_B0	10	0.767473	0.12	1.57343e-15	0	0	0	0	0	0	False	10	2211	-12.2608	-7.4727	4.31825e-05	2	3	3	3559	NA	[{'DMEVASNRIYW':['DTEVASNRIYW']},{'DMEVASNRIYW':['SNV_D30_B0','SNV_D30_B0'],'DTEVASNRIYW':['SNV_D30_A','SNV_D30_A']}]
1863	Kosal	Kosal_A0301	HLA-A*03:01	YIRSERSII	YIPSERSII	10	0	0	YIRSERSII/A0301	HLA-A*03:01	YIRSERSII	YIPSERSII	28583.3	37769.4	NB	SNV_D183_B0	10	0.756787	0.14	0	0	0	0	0	0	0	False	10	2211	-12.276	-7.49438	0.000345323	1	3	4	1727	NA	[{'YIRSERSII':['YIPSERSII']},{'YIPSERSII':['SNV_D183_A','SNV_D183_A'],'YIRSERSII':['SNV_D183_B0','SNV_D183_B0']}]
1864	Kosal	Kosal_A0301	HLA-A*03:01	AGLPTTLGPA	AGLPTTLEPA	10	0	0	AGLPTTLGPA/A0301	HLA-A*03:01	AGLPTTLGPA	AGLPTTLEPA	24376	27670.5	NB	SNV_D184_B0	10	0.880941	0.15	2.66882e-11	0	0	0	0	0	0	False	10	2211	-12.0951	-7.38072	0.000345354	1	3	3	1527	NA	[{'AGLPTTLGPA':['AGLPTTLEPA']},{'AGLPTTLEPA':['SNV_D184_A','SNV_D184_A'],'AGLPTTLGPA':['SNV_D184_B0','SNV_D184_B0']}]
1865	Kosal	Kosal_A0301	HLA-A*03:01	VFTGIFTAEM	VFTGIFTAEI	10	0	0	VFTGIFTAEM/A0301	HLA-A*03:01	VFTGIFTAEM	VFTGIFTAEI	21864.5	24593.5	NB	SNV_D185_B0	10	0.889032	0.13	0	0	0	0	0	0	0	False	10	2211	-12.118	-7.38491	4.31852e-05	2	3	4	3523	NA	[{'VFTGIFTAEM':['VFTGIFTAEI']},{'VFTGIFTAEI':['SNV_D185_A','SNV_D185_A'],'VFTGIFTAEM':['SNV_D185_B0','SNV_D185_B0']}]
1866	Kosal	Kosal_B4403	HLA-B*44:03	VKVYQQFFSIL	VEVYQQFFSIL	10	0	0	VKVYQQFFSIL/B4403	HLA-B*44:03	VKVYQQFFSIL	VEVYQQFFSIL	34851.5	6592.65	NB	SNV_D115_B0	10	5.28642	0.69	9.0536e-07	0	0	0	0	0	0	False	10	2211	-11.2073	-6.91297	0.000690345	1	3	3	607	NA	[{'VKVYQQFFSIL':['VEVYQQFFSIL']},{'VEVYQQFFSIL':['SNV_D115_A','SNV_D115_A'],'VKVYQQFFSIL':['SNV_D115_B0','SNV_D115_B0']}]
1867	Kosal	Kosal_A0201	HLA-A*02:01	QLDPKEEEVS	QLDPKEEGVS	10	0	0	QLDPKEEEVS/A0201	HLA-A*02:01	QLDPKEEEVS	QLDPKEEGVS	18570.4	20748.9	NB	SNV_D709_B0	10	0.895007	0.12	4.5268e-07	0	0	0	0	0	0	False	10	2211	-12.0486	-7.3332	8.63769e-05	2	3	3	2595	NA	[{'QLDPKEEEVS':['QLDPKEEGVS']},{'QLDPKEEEVS':['SNV_D709_B0','SNV_D709_B0'],'QLDPKEEGVS':['SNV_D709_A','SNV_D709_A']}]
1868	Kosal	Kosal_A0201	HLA-A*02:01	GVSVLYTVT	EVSVLYTVT	10	0	0	GVSVLYTVT/A0201	HLA-A*02:01	GVSVLYTVT	EVSVLYTVT	19114.7	29860.8	NB	SNV_D710_B0	10	0.640127	0.19	0	0	0	0	0	0	0	False	10	2211	-11.7181	-7.1508	0.00034541	1	3	4	1307	NA	[{'GVSVLYTVT':['EVSVLYTVT']},{'EVSVLYTVT':['SNV_D710_A','SNV_D710_A'],'GVSVLYTVT':['SNV_D710_B0','SNV_D710_B0']}]
1869	Kosal	Kosal_A0201	HLA-A*02:01	YYMCVPGFRSS	YCMCVPGFRSS	10	0	0	YYMCVPGFRSS/A0201	HLA-A*02:01	YYMCVPGFRSS	YCMCVPGFRSS	21917.5	26588.3	NB	SNV_D711_B0	10	0.824328	0.19	0	0	0	0	0	0	0	False	10	2211	-11.8279	-7.22298	0.000345377	1	3	4	1421	NA	[{'YYMCVPGFRSS':['YCMCVPGFRSS']},{'YCMCVPGFRSS':['SNV_D711_A','SNV_D711_A'],'YYMCVPGFRSS':['SNV_D711_B0','SNV_D711_B0']}]
1870	Kosal	Kosal_A0201	HLA-A*02:01	FSSLTKQF	FSSLTNQF	10	0	0	FSSLTKQF/A0201	HLA-A*02:01	FSSLTKQF	FSSLTNQF	38436.4	33315.8	NB	SNV_D712_B0	10	1.1537	0.19	4.5268e-07	0	0	0	0	0	0	False	10	2211	-12.2786	-7.51928	0.000690319	1	3	3	669	NA	[{'FSSLTKQF':['FSSLTNQF']},{'FSSLTKQF':['SNV_D712_B0','SNV_D712_B0'],'FSSLTNQF':['SNV_D712_A','SNV_D712_A']}]
1871	Kosal	Kosal_A0101	HLA-A*01:01	HTKDFPHKC	HTKDFPHQC	10	0	0	HTKDFPHKC/A0101	HLA-A*01:01	HTKDFPHKC	HTKDFPHQC	33040.1	33294.9	NB	SNV_D142_B0	10	0.992348	0.21	0	0	0	0	0	0	0	False	10	2211	-12.0802	-7.39643	0.0003453	1	3	4	2009	NA	[{'HTKDFPHKC':['HTKDFPHQC']},{'HTKDFPHKC':['SNV_D142_B0','SNV_D142_B0'],'HTKDFPHQC':['SNV_D142_A','SNV_D142_A']}]
1872	Kosal	Kosal_A0101	HLA-A*01:01	KIEDCKGCK	EIEDCKGCK	10	0	0	KIEDCKGCK/A0101	HLA-A*01:01	KIEDCKGCK	EIEDCKGCK	33337.5	29567.6	NB	SNV_D143_B0	10	1.1275	0.14	0	0	0	0	0	0	0	False	10	2211	-12.3995	-7.57554	0.000345298	1	3	4	2021	NA	[{'KIEDCKGCK':['EIEDCKGCK']},{'EIEDCKGCK':['SNV_D143_A','SNV_D143_A'],'KIEDCKGCK':['SNV_D143_B0','SNV_D143_B0']}]
1873	Kosal	Kosal_B5101	HLA-B*51:01	SPSLRQLQ	SPSLRELQ	10	0	0	SPSLRQLQ/B5101	HLA-B*51:01	SPSLRQLQ	SPSLRELQ	38718.1	40367.7	NB	SNV_D27_B0	10	0.959137	0.09	0	0	0	0	0	0	0	False	10	2211	-12.8597	-7.84449	4.31727e-05	2	3	4	4534	NA	[{'SPSLRQLQ':['SPSLRELQ']},{'SPSLRELQ':['SNV_D27_A','SNV_D27_A'],'SPSLRQLQ':['SNV_D27_B0','SNV_D27_B0']}]
1874	Kosal	Kosal_A0201	HLA-A*02:01	FTHVIFQNVAK	FAHVIFQNVAK	10	0	0	FTHVIFQNVAK/A0201	HLA-A*02:01	FTHVIFQNVAK	FAHVIFQNVAK	27204.7	28840	NB	SNV_D713_B0	10	0.943298	0.15	0	0	0	0	0	0	0	False	10	2211	-12.1833	-7.43864	0.000345332	1	3	4	1663	NA	[{'FTHVIFQNVAK':['FAHVIFQNVAK']},{'FAHVIFQNVAK':['SNV_D713_A','SNV_D713_A'],'FTHVIFQNVAK':['SNV_D713_B0','SNV_D713_B0']}]
1875	Kosal	Kosal_A2402	HLA-A*24:02	IREIRISL	IWEIRISL	10	0	0	IREIRISL/A2402	HLA-A*24:02	IREIRISL	IWEIRISL	37417.9	10735.9	NB	SNV_D175_B0	10	3.48532	0.13	0	0	0	0	0	0	0	False	10	2211	-12.5492	-7.66832	4.31733e-05	2	3	4	4338	NA	[{'IREIRISL':['IWEIRISL']},{'IREIRISL':['SNV_D175_B0','SNV_D175_B0'],'IWEIRISL':['SNV_D175_A','SNV_D175_A']}]
1876	Kosal	Kosal_C0602	HLA-C*06:02	SYVLPSCFS	SYVPPSCFS	10	0	0	SYVLPSCFS/C0602	HLA-C*06:02	SYVLPSCFS	SYVPPSCFS	25550.5	17671.4	NB	SNV_D31_B0	10	1.44586	0.08	0	0	0	0	0	0	0	False	10	2211	-12.6168	-7.6759	4.31811e-05	2	3	4	3584	NA	[{'SYVLPSCFS':['SYVPPSCFS']},{'SYVLPSCFS':['SNV_D31_B0','SNV_D31_B0'],'SYVPPSCFS':['SNV_D31_A','SNV_D31_A']}]
1877	Kosal	Kosal_A0201	HLA-A*02:01	LYPVMMFF	LYPVMMFS	10	0	0	LYPVMMFF/A0201	HLA-A*02:01	LYPVMMFF	LYPVMMFS	17029.1	8146.42	NB	SNV_D714_B0	10	2.09038	0.21	0	0	0	0	0	0	0	False	10	2211	-11.5483	-7.04681	0.000345443	1	3	4	1228	NA	[{'LYPVMMFF':['LYPVMMFS']},{'LYPVMMFF':['SNV_D714_B0','SNV_D714_B0'],'LYPVMMFS':['SNV_D714_A','SNV_D714_A']}]
1878	Kosal	Kosal_A0201	HLA-A*02:01	PQCGSCLNI	PQSGSCLNI	10	0	0	PQCGSCLNI/A0201	HLA-A*02:01	PQCGSCLNI	PQSGSCLNI	18394.6	20277.5	NB	SNV_D715_B0	10	0.907144	0.25	1.57343e-15	0	0	0	0	0	0	False	10	2211	-11.476	-7.01251	0.000345421	1	3	3	1280	NA	[{'PQCGSCLNI':['PQSGSCLNI']},{'PQCGSCLNI':['SNV_D715_B0','SNV_D715_B0'],'PQSGSCLNI':['SNV_D715_A','SNV_D715_A']}]
1879	Kosal	Kosal_B4402	HLA-B*44:02	RCRSPLNPF	RCRSPLNPY	10	0	0	RCRSPLNPF/B4402	HLA-B*44:02	RCRSPLNPF	RCRSPLNPY	26081.4	26073.3	NB	SNV_D64_B0	10	1.00031	0.19	0.00773588	0	0	0	0	0	0	False	10	2211	-11.9674	-7.31473	0.000690442	1	3	3	475	NA	[{'RCRSPLNPF':['RCRSPLNPY']},{'RCRSPLNPF':['SNV_D64_B0','SNV_D64_B0'],'RCRSPLNPY':['SNV_D64_A','SNV_D64_A']}]
1880	Kosal	Kosal_A0201	HLA-A*02:01	VFTHLPFPKDA	VFTHLLFPKDA	10	0	0	VFTHLPFPKDA/A0201	HLA-A*02:01	VFTHLPFPKDA	VFTHLLFPKDA	23695.5	20071.9	NB	SNV_D716_B0	10	1.18053	0.21	0	0	0	0	0	0	0	False	10	2211	-11.8134	-7.22108	0.00034536	1	3	4	1501	NA	[{'VFTHLPFPKDA':['VFTHLLFPKDA']},{'VFTHLLFPKDA':['SNV_D716_A','SNV_D716_A'],'VFTHLPFPKDA':['SNV_D716_B0','SNV_D716_B0']}]
1881	Kosal	Kosal_B4403	HLA-B*44:03	ASLGLLYAS	ASLGLLYTS	10	0	0	ASLGLLYAS/B4403	HLA-B*44:03	ASLGLLYAS	ASLGLLYTS	27728.3	29317.9	NB	SNV_D116_B0	10	0.945782	0.19	0	0	0	0	0	0	0	False	10	2211	-12.0166	-7.34702	0.000345329	1	3	4	1687	NA	[{'ASLGLLYAS':['ASLGLLYTS']},{'ASLGLLYAS':['SNV_D116_B0','SNV_D116_B0'],'ASLGLLYTS':['SNV_D116_A','SNV_D116_A']}]
1882	Kosal	Kosal_B4403	HLA-B*44:03	DYKSFKATW	DYKSFKATS	10	0	0	DYKSFKATW/B4403	HLA-B*44:03	DYKSFKATW	DYKSFKATS	24104.8	44175.4	NB	SNV_D117_B0	10	0.545662	0.17	0	0	0	0	0	0	0	False	10	2211	-11.9898	-7.32099	0.000345356	1	3	4	1520	NA	[{'DYKSFKATW':['DYKSFKATS']},{'DYKSFKATS':['SNV_D117_A','SNV_D117_A'],'DYKSFKATW':['SNV_D117_B0','SNV_D117_B0']}]
1883	Kosal	Kosal_B4403	HLA-B*44:03	YYGLVLLTTKL	YYGLVLLTTEL	10	0	0	YYGLVLLTTKL/B4403	HLA-B*44:03	YYGLVLLTTKL	YYGLVLLTTEL	38836.4	37298.3	NB	SNV_D118_B0	10	1.04124	0.17	0	0	0	0	0	0	0	False	10	2211	-12.3726	-7.57258	0.000345277	1	3	4	2340	NA	[{'YYGLVLLTTKL':['YYGLVLLTTEL']},{'YYGLVLLTTEL':['SNV_D118_A','SNV_D118_A'],'YYGLVLLTTKL':['SNV_D118_B0','SNV_D118_B0']}]
1884	Kosal	Kosal_A0201	HLA-A*02:01	TEANYDFL	TEANHDFL	10	0	0	TEANYDFL/A0201	HLA-A*02:01	TEANYDFL	TEANHDFL	34992.5	37943.4	NB	SNV_D717_B0	10	0.922227	0.25	0.0151815	0	0	0	0	0	0	False	10	2211	-11.992	-7.35173	0.000690344	1	3	3	610	NA	[{'TEANYDFL':['TEANHDFL']},{'TEANHDFL':['SNV_D717_A','SNV_D717_A'],'TEANYDFL':['SNV_D717_B0','SNV_D717_B0']}]
1885	Kosal	Kosal_A0201	HLA-A*02:01	KRDGRNPTI	NRDGRNPTI	10	0	0	KRDGRNPTI/A0201	HLA-A*02:01	KRDGRNPTI	NRDGRNPTI	26380.9	32326.5	NB	SNV_D718_B0	10	0.816074	0.19	0	0	0	0	0	0	0	False	10	2211	-11.9766	-7.32075	0.000345338	1	3	4	1614	NA	[{'KRDGRNPTI':['NRDGRNPTI']},{'KRDGRNPTI':['SNV_D718_B0','SNV_D718_B0'],'NRDGRNPTI':['SNV_D718_A','SNV_D718_A']}]
1886	Kosal	Kosal_A0201	HLA-A*02:01	FSLWNGVKTSG	FSLWKGVKTSG	10	0	0	FSLWNGVKTSG/A0201	HLA-A*02:01	FSLWNGVKTSG	FSLWKGVKTSG	11447.9	17925.8	NB	SNV_D719_B0	10	0.638626	0.17	0	0	0	0	0	0	0	False	10	2211	-11.3923	-6.92821	0.000345586	1	3	4	1054	NA	[{'FSLWNGVKTSG':['FSLWKGVKTSG']},{'FSLWKGVKTSG':['SNV_D719_A','SNV_D719_A'],'FSLWNGVKTSG':['SNV_D719_B0','SNV_D719_B0']}]
1887	Kosal	Kosal_B2705	HLA-B*27:05	LDLQQDLY	LDLQPDLY	10	0	0	LDLQQDLY/B2705	HLA-B*27:05	LDLQQDLY	LDLQPDLY	39174.9	39514.2	NB	SNV_D28_B0	10	0.991414	0.12	4.5268e-07	0	0	0	0	0	0	False	10	2211	-12.6477	-7.72695	8.63414e-05	2	3	3	2938	NA	[{'LDLQQDLY':['LDLQPDLY']},{'LDLQPDLY':['SNV_D28_A','SNV_D28_A'],'LDLQQDLY':['SNV_D28_B0','SNV_D28_B0']}]
1888	Kosal	Kosal_B0702	HLA-B*07:02	TRQDAWQV	TRQDARQV	10	0	0	TRQDAWQV/B0702	HLA-B*07:02	TRQDAWQV	TRQDARQV	37984.9	35571.9	NB	SNV_D131_B0	10	1.06783	0.24	0	0	0	0	0	0	0	False	10	2211	-12.0893	-7.41257	0.00034528	1	3	4	2297	NA	[{'TRQDAWQV':['TRQDARQV']},{'TRQDARQV':['SNV_D131_A','SNV_D131_A'],'TRQDAWQV':['SNV_D131_B0','SNV_D131_B0']}]
1889	Kosal	Kosal_B0702	HLA-B*07:02	YLSTENAS	YLSTENVS	10	0	0	YLSTENAS/B0702	HLA-B*07:02	YLSTENAS	YLSTENVS	36859	38283.2	NB	SNV_D132_B0	10	0.962797	0.14	3.4758e-09	0	0	0	0	0	0	False	10	2211	-12.4801	-7.62851	0.000345284	1	3	3	2219	NA	[{'YLSTENAS':['YLSTENVS']},{'YLSTENAS':['SNV_D132_B0','SNV_D132_B0'],'YLSTENVS':['SNV_D132_A','SNV_D132_A']}]
1890	Kosal	Kosal_B0702	HLA-B*07:02	EARLKKRK	EVRLKKRK	10	0	0	EARLKKRK/B0702	HLA-B*07:02	EARLKKRK	EVRLKKRK	41793.4	41728.4	NB	SNV_D133_B0	10	1.00156	0.13	0	0	0	0	0	0	0	False	10	2211	-12.638	-7.72666	4.31715e-05	2	3	4	5127	NA	[{'EARLKKRK':['EVRLKKRK']},{'EARLKKRK':['SNV_D133_B0','SNV_D133_B0'],'EVRLKKRK':['SNV_D133_A','SNV_D133_A']}]
1891	Kosal	Kosal_B0702	HLA-B*07:02	LIFLPVLLSYI	LIFIPVLLSYI	10	0	0	LIFLPVLLSYI/B0702	HLA-B*07:02	LIFLPVLLSYI	LIFIPVLLSYI	35595.8	36266.8	NB	SNV_D134_B0	10	0.981499	0.16	0.0225166	0	0	0	0	0	0	False	10	2211	-12.3493	-7.55269	0.000690339	1	3	3	624	NA	[{'LIFLPVLLSYI':['LIFIPVLLSYI']},{'LIFIPVLLSYI':['SNV_D134_A','SNV_D134_A'],'LIFLPVLLSYI':['SNV_D134_B0','SNV_D134_B0']}]
1892	Kosal	Kosal_B0702	HLA-B*07:02	VGKVKINSKSI	VGKVKIDSKSI	10	0	0	VGKVKINSKSI/B0702	HLA-B*07:02	VGKVKINSKSI	VGKVKIDSKSI	30489	33688.5	NB	SNV_D135_B0	10	0.905027	0.27	0	0	0	0	0	0	0	False	10	2211	-11.8222	-7.24596	0.000345312	1	3	4	1847	NA	[{'VGKVKINSKSI':['VGKVKIDSKSI']},{'VGKVKIDSKSI':['SNV_D135_A','SNV_D135_A'],'VGKVKINSKSI':['SNV_D135_B0','SNV_D135_B0']}]
1893	Kosal	Kosal_A6802	HLA-A*68:02	FMIMKSNFD	FVIMKSNFD	10	0	0	FMIMKSNFD/A6802	HLA-A*68:02	FMIMKSNFD	FVIMKSNFD	15892.6	8755.68	NB	SNV_D30_B0	10	1.81511	0.11	0	0	0	0	0	0	0	False	10	2211	-11.9906	-7.28848	4.3196e-05	2	3	4	3458	NA	[{'FMIMKSNFD':['FVIMKSNFD']},{'FMIMKSNFD':['SNV_D30_B0','SNV_D30_B0'],'FVIMKSNFD':['SNV_D30_A','SNV_D30_A']}]
1894	Kosal	Kosal_A6802	HLA-A*68:02	ITKPAIRRLTR	ITKPAIRRLAR	10	0	0	ITKPAIRRLTR/A6802	HLA-A*68:02	ITKPAIRRLTR	ITKPAIRRLAR	35675.2	33762.2	NB	SNV_D31_B0	10	1.05666	0.21	5.89525e-05	0	0	0	0	0	0	False	10	2211	-12.1418	-7.43691	0.000690339	1	3	3	628	NA	[{'ITKPAIRRLTR':['ITKPAIRRLAR']},{'ITKPAIRRLAR':['SNV_D31_A','SNV_D31_A'],'ITKPAIRRLTR':['SNV_D31_B0','SNV_D31_B0']}]
1895	Kosal	Kosal_A0201	HLA-A*02:01	ISRKTGNV	ISRKPGNV	10	0	0	ISRKTGNV/A0201	HLA-A*02:01	ISRKTGNV	ISRKPGNV	37295.5	38683	NB	SNV_D720_B0	10	0.964132	0.14	0	0	0	0	0	0	0	False	10	2211	-12.4895	-7.63472	0.000345282	1	3	4	2251	NA	[{'ISRKTGNV':['ISRKPGNV']},{'ISRKPGNV':['SNV_D720_A','SNV_D720_A'],'ISRKTGNV':['SNV_D720_B0','SNV_D720_B0']}]
1896	Kosal	Kosal_A0101	HLA-A*01:01	KGEIFLDEK	KREIFLDEK	10	0	0	KGEIFLDEK/A0101	HLA-A*01:01	KGEIFLDEK	KREIFLDEK	33913	41069.9	NB	SNV_D144_B0	10	0.825738	0.11	1.57343e-15	0	0	0	0	0	0	False	10	2211	-12.5989	-7.68829	4.3175e-05	2	3	3	3957	NA	[{'KGEIFLDEK':['KREIFLDEK']},{'KGEIFLDEK':['SNV_D144_B0','SNV_D144_B0'],'KREIFLDEK':['SNV_D144_A','SNV_D144_A']}]
1897	Kosal	Kosal_A6801	HLA-A*68:01	RSDKPGVY	RSDKPGIY	10	0	0	RSDKPGVY/A6801	HLA-A*68:01	RSDKPGVY	RSDKPGIY	39615.7	39740.6	NB	SNV_D28_B0	10	0.996856	0.16	0.999971	0	0	0	0	0	0	False	10	2211	-12.4352	-7.60913	0.000690311	1	3	3	688	NA	[{'RSDKPGVY':['RSDKPGIY']},{'RSDKPGIY':['SNV_D28_A','SNV_D28_A'],'RSDKPGVY':['SNV_D28_B0','SNV_D28_B0']}]
1898	Kosal	Kosal_A0301	HLA-A*03:01	GSFPAGGP	GSFLAGGP	10	0	0	GSFPAGGP/A0301	HLA-A*03:01	GSFPAGGP	GSFLAGGP	34270.1	34364.7	NB	SNV_D186_B0	10	0.997245	0.15	0.00767783	0	0	0	0	0	0	False	10	2211	-12.3685	-7.56043	0.00069035	1	3	3	600	NA	[{'GSFPAGGP':['GSFLAGGP']},{'GSFLAGGP':['SNV_D186_A','SNV_D186_A'],'GSFPAGGP':['SNV_D186_B0','SNV_D186_B0']}]
1899	Kosal	Kosal_A0201	HLA-A*02:01	FPVVDCTA	FPVIDCTA	10	0	0	FPVVDCTA/A0201	HLA-A*02:01	FPVVDCTA	FPVIDCTA	35727.8	35337.5	NB	SNV_D721_B0	10	1.01104	0.21	0	0	0	0	0	0	0	False	10	2211	-12.1429	-7.43769	0.000345288	1	3	4	2144	NA	[{'FPVVDCTA':['FPVIDCTA']},{'FPVIDCTA':['SNV_D721_A','SNV_D721_A'],'FPVVDCTA':['SNV_D721_B0','SNV_D721_B0']}]
1900	Kosal	Kosal_A0201	HLA-A*02:01	FSTSSVWRSY	FSTSSVWWSY	10	0	0	FSTSSVWRSY/A0201	HLA-A*02:01	FSTSSVWRSY	FSTSSVWWSY	21768.8	14127.6	NB	SNV_D722_B0	10	1.54087	0.19	0	0	0	0	0	0	0	False	10	2211	-11.8224	-7.21938	0.000345378	1	3	4	1410	NA	[{'FSTSSVWRSY':['FSTSSVWWSY']},{'FSTSSVWRSY':['SNV_D722_B0','SNV_D722_B0'],'FSTSSVWWSY':['SNV_D722_A','SNV_D722_A']}]
1901	Kosal	Kosal_A2402	HLA-A*24:02	ALKPELARKEY	ALKPELARQEY	10	0	0	ALKPELARKEY/A2402	HLA-A*24:02	ALKPELARKEY	ALKPELARQEY	42527.8	41601.7	NB	SNV_D176_B0	10	1.02226	0.17	0	0	0	0	0	0	0	False	10	2211	-12.4454	-7.62047	0.000345266	1	3	4	2514	NA	[{'ALKPELARKEY':['ALKPELARQEY']},{'ALKPELARKEY':['SNV_D176_B0','SNV_D176_B0'],'ALKPELARQEY':['SNV_D176_A','SNV_D176_A']}]
1902	Kosal	Kosal_A2402	HLA-A*24:02	SMKQKYTVNQC	GMKQKYTVNQC	10	0	0	SMKQKYTVNQC/A2402	HLA-A*24:02	SMKQKYTVNQC	GMKQKYTVNQC	40079.1	43300	NB	SNV_D177_B0	10	0.925616	0.13	1.20812e-17	0	0	0	0	0	0	False	10	2211	-12.6044	-7.70457	4.31722e-05	2	3	4	4768	NA	[{'SMKQKYTVNQC':['GMKQKYTVNQC']},{'GMKQKYTVNQC':['SNV_D177_A','SNV_D177_A'],'SMKQKYTVNQC':['SNV_D177_B0','SNV_D177_B0']}]
1903	Kosal	Kosal_A2402	HLA-A*24:02	WPDPHEEALMI	RPDPHEEALMI	10	0	0	WPDPHEEALMI/A2402	HLA-A*24:02	WPDPHEEALMI	RPDPHEEALMI	35546.9	34762.6	NB	SNV_D178_B0	10	1.02256	0.12	5.89525e-05	0	0	0	0	0	0	False	10	2211	-12.5697	-7.67569	8.63446e-05	2	3	3	2795	NA	[{'WPDPHEEALMI':['RPDPHEEALMI']},{'RPDPHEEALMI':['SNV_D178_A','SNV_D178_A'],'WPDPHEEALMI':['SNV_D178_B0','SNV_D178_B0']}]
1904	Kosal	Kosal_A1101	HLA-A*11:01	ALRPLQAEA	ALRPLQAEV	10	0	0	ALRPLQAEA/A1101	HLA-A*11:01	ALRPLQAEA	ALRPLQAEV	30222.3	30938.2	NB	SNV_D87_B0	10	0.976858	0.21	0	0	0	0	0	0	0	False	10	2211	-12.0087	-7.34941	0.000345314	1	3	4	1819	NA	[{'ALRPLQAEA':['ALRPLQAEV']},{'ALRPLQAEA':['SNV_D87_B0','SNV_D87_B0'],'ALRPLQAEV':['SNV_D87_A','SNV_D87_A']}]
1905	Kosal	Kosal_A2402	HLA-A*24:02	RDSGSFVLFLK	RGSGSFVLFLK	10	0	0	RDSGSFVLFLK/A2402	HLA-A*24:02	RDSGSFVLFLK	RGSGSFVLFLK	26912.5	24135.7	NB	SNV_D179_B0	10	1.11505	0.09	0	0	0	0	0	0	0	False	10	2211	-12.5678	-7.65264	4.31798e-05	2	3	4	3621	NA	[{'RDSGSFVLFLK':['RGSGSFVLFLK']},{'RDSGSFVLFLK':['SNV_D179_B0','SNV_D179_B0'],'RGSGSFVLFLK':['SNV_D179_A','SNV_D179_A']}]
1906	Kosal	Kosal_A0201	HLA-A*02:01	TPSSLWPSL	TPSSLGPSL	10	0	0	TPSSLWPSL/A0201	HLA-A*02:01	TPSSLWPSL	TPSSLGPSL	22622.2	28189.6	NB	SNV_D723_B0	10	0.802502	0.16	1	0	0	0	0	0	0	False	10	2211	-11.9855	-7.31358	0.000690501	1	3	3	437	NA	[{'TPSSLWPSL':['TPSSLGPSL']},{'TPSSLGPSL':['SNV_D723_A','SNV_D723_A'],'TPSSLWPSL':['SNV_D723_B0','SNV_D723_B0']}]
1907	Kosal	Kosal_A0301	HLA-A*03:01	RFSLHRPDNL	RFSPHRPDNL	10	0	0	RFSLHRPDNL/A0301	HLA-A*03:01	RFSLHRPDNL	RFSPHRPDNL	22864.6	21245.1	NB	SNV_D187_B0	10	1.07623	0.13	0	0	0	0	0	0	0	False	10	2211	-12.1539	-7.4085	4.3184e-05	2	3	4	3536	NA	[{'RFSLHRPDNL':['RFSPHRPDNL']},{'RFSLHRPDNL':['SNV_D187_B0','SNV_D187_B0'],'RFSPHRPDNL':['SNV_D187_A','SNV_D187_A']}]
1908	Kosal	Kosal_A0301	HLA-A*03:01	AACSKYQNYIM	ATCSKYQNYIM	10	0	0	AACSKYQNYIM/A0301	HLA-A*03:01	AACSKYQNYIM	ATCSKYQNYIM	34677.8	28318	NB	SNV_D188_B0	10	1.22458	0.18	0.000176837	0	0	0	0	0	0	False	10	2211	-12.2377	-7.48825	0.000690347	1	3	3	605	NA	[{'AACSKYQNYIM':['ATCSKYQNYIM']},{'AACSKYQNYIM':['SNV_D188_B0','SNV_D188_B0'],'ATCSKYQNYIM':['SNV_D188_A','SNV_D188_A']}]
1909	Kosal	Kosal_A0201	HLA-A*02:01	VFKILDLEDL	VFKILYLEDL	10	0	0	VFKILDLEDL/A0201	HLA-A*02:01	VFKILDLEDL	VFKILYLEDL	21912.8	21357.1	NB	SNV_D724_B0	10	1.02602	0.14	0.999941	0	0	0	0	0	0	False	10	2211	-12.0628	-7.3542	0.000690515	1	3	3	424	NA	[{'VFKILDLEDL':['VFKILYLEDL']},{'VFKILDLEDL':['SNV_D724_B0','SNV_D724_B0'],'VFKILYLEDL':['SNV_D724_A','SNV_D724_A']}]
1910	Kosal	Kosal_A0201	HLA-A*02:01	QGVHSNGHPL	QGVPSNGHPL	10	0	0	QGVHSNGHPL/A0201	HLA-A*02:01	QGVHSNGHPL	QGVPSNGHPL	22426.8	24057.4	NB	SNV_D725_B0	10	0.932219	0.16	0	0	0	0	0	0	0	False	10	2211	-11.9786	-7.309	0.000345372	1	3	4	1443	NA	[{'QGVHSNGHPL':['QGVPSNGHPL']},{'QGVHSNGHPL':['SNV_D725_B0','SNV_D725_B0'],'QGVPSNGHPL':['SNV_D725_A','SNV_D725_A']}]
1911	Kosal	Kosal_A1101	HLA-A*11:01	KELQATLH	EELQATLH	10	0	0	KELQATLH/A1101	HLA-A*11:01	KELQATLH	EELQATLH	42184.6	45017.9	NB	SNV_D88_B0	10	0.937063	0.28	1	0	0	0	0	0	0	False	10	2211	-12.0548	-7.40159	0.000690295	1	3	3	712	NA	[{'KELQATLH':['EELQATLH']},{'EELQATLH':['SNV_D88_A','SNV_D88_A'],'KELQATLH':['SNV_D88_B0','SNV_D88_B0']}]
1912	Kosal	Kosal_A1101	HLA-A*11:01	VLVLSLWGAV	MLVLSLWGAV	10	0	0	VLVLSLWGAV/A1101	HLA-A*11:01	VLVLSLWGAV	MLVLSLWGAV	25953.6	21854.8	NB	SNV_D89_B0	10	1.18755	0.15	0	0	0	0	0	0	0	False	10	2211	-12.1455	-7.4138	0.000345341	1	3	4	1589	NA	[{'VLVLSLWGAV':['MLVLSLWGAV']},{'MLVLSLWGAV':['SNV_D89_A','SNV_D89_A'],'VLVLSLWGAV':['SNV_D89_B0','SNV_D89_B0']}]
1913	Kosal	Kosal_A0201	HLA-A*02:01	QAGRIKQV	QAGSIKQV	10	0	0	QAGRIKQV/A0201	HLA-A*02:01	QAGRIKQV	QAGSIKQV	36651.4	34475.3	NB	SNV_D726_B0	10	1.06312	0.2	0	0	0	0	0	0	0	False	10	2211	-12.201	-7.47213	0.000345285	1	3	4	2205	NA	[{'QAGRIKQV':['QAGSIKQV']},{'QAGRIKQV':['SNV_D726_B0','SNV_D726_B0'],'QAGSIKQV':['SNV_D726_A','SNV_D726_A']}]
1914	Kosal	Kosal_A2402	HLA-A*24:02	YLSTENASMK	YLSTENVSMK	10	0	0	YLSTENASMK/A2402	HLA-A*24:02	YLSTENASMK	YLSTENVSMK	37034.9	36419.8	NB	SNV_D180_B0	10	1.01689	0.11	3.4758e-09	0	0	0	0	0	0	False	10	2211	-12.6696	-7.73474	4.31735e-05	2	3	3	4283	NA	[{'YLSTENASMK':['YLSTENVSMK']},{'YLSTENASMK':['SNV_D180_B0','SNV_D180_B0'],'YLSTENVSMK':['SNV_D180_A','SNV_D180_A']}]
1915	Kosal	Kosal_A2402	HLA-A*24:02	QIQVLIDKLV	QIQVLMDKLV	10	0	0	QIQVLIDKLV/A2402	HLA-A*24:02	QIQVLIDKLV	QIQVLMDKLV	36719.3	36518.4	NB	SNV_D181_B0	10	1.0055	0.13	0	0	0	0	0	0	0	False	10	2211	-12.5341	-7.65838	4.31736e-05	2	3	4	4235	NA	[{'QIQVLIDKLV':['QIQVLMDKLV']},{'QIQVLIDKLV':['SNV_D181_B0','SNV_D181_B0'],'QIQVLMDKLV':['SNV_D181_A','SNV_D181_A']}]
1916	Kosal	Kosal_A0201	HLA-A*02:01	CGNPICMA	CGNPISMA	10	0	0	CGNPICMA/A0201	HLA-A*02:01	CGNPICMA	CGNPISMA	35321.1	37329.4	NB	SNV_D727_B0	10	0.946201	0.24	4.63321e-07	0	0	0	0	0	0	False	10	2211	-12.031	-7.37422	0.000690342	1	3	3	615	NA	[{'CGNPICMA':['CGNPISMA']},{'CGNPICMA':['SNV_D727_B0','SNV_D727_B0'],'CGNPISMA':['SNV_D727_A','SNV_D727_A']}]
1917	Kosal	Kosal_A0201	HLA-A*02:01	NLGKEVWGMEN	NLEKEVWGMEN	10	0	0	NLGKEVWGMEN/A0201	HLA-A*02:01	NLGKEVWGMEN	NLEKEVWGMEN	34196.7	36634.4	NB	SNV_D728_B0	10	0.93346	0.11	0	0	0	0	0	0	0	False	10	2211	-12.6056	-7.69269	4.31749e-05	2	3	4	3981	NA	[{'NLGKEVWGMEN':['NLEKEVWGMEN']},{'NLEKEVWGMEN':['SNV_D728_A','SNV_D728_A'],'NLGKEVWGMEN':['SNV_D728_B0','SNV_D728_B0']}]
1918	Kosal	Kosal_B0702	HLA-B*07:02	GFPGSRGL	GFPGSRGF	10	0	0	GFPGSRGL/B0702	HLA-B*07:02	GFPGSRGL	GFPGSRGF	31514.3	35220.8	NB	SNV_D136_B0	10	0.894764	0.15	0	0	0	0	0	0	0	False	10	2211	-12.3013	-7.5162	0.000345307	1	3	4	1909	NA	[{'GFPGSRGL':['GFPGSRGF']},{'GFPGSRGF':['SNV_D136_A','SNV_D136_A'],'GFPGSRGL':['SNV_D136_B0','SNV_D136_B0']}]
1919	Kosal	Kosal_A0201	HLA-A*02:01	FAQVVIEANS	FAQVVIETNS	10	0	0	FAQVVIEANS/A0201	HLA-A*02:01	FAQVVIEANS	FAQVVIETNS	18812.9	21674.8	NB	SNV_D729_B0	10	0.867961	0.14	0	0	0	0	0	0	0	False	10	2211	-11.9404	-7.27374	0.000345415	1	3	4	1293	NA	[{'FAQVVIEANS':['FAQVVIETNS']},{'FAQVVIEANS':['SNV_D729_B0','SNV_D729_B0'],'FAQVVIETNS':['SNV_D729_A','SNV_D729_A']}]
1920	Kosal	Kosal_A0201	HLA-A*02:01	LEILTFNNNNI	LEILTLNNNNI	10	0	0	LEILTFNNNNI/A0201	HLA-A*02:01	LEILTFNNNNI	LEILTLNNNNI	11166.6	13553.3	NB	SNV_D730_B0	10	0.823908	0.22	1	0	0	0	0	0	0	False	10	2211	-11.1738	-6.8042	0.000690955	1	3	3	322	NA	[{'LEILTFNNNNI':['LEILTLNNNNI']},{'LEILTFNNNNI':['SNV_D730_B0','SNV_D730_B0'],'LEILTLNNNNI':['SNV_D730_A','SNV_D730_A']}]
1921	Kosal	Kosal_A0301	HLA-A*03:01	IIIKCKDF	IITKCKDF	10	0	0	IIIKCKDF/A0301	HLA-A*03:01	IIIKCKDF	IITKCKDF	36188	38853.7	NB	SNV_D189_B0	10	0.931392	0.11	0	0	0	0	0	0	0	False	10	2211	-12.651	-7.72254	4.31739e-05	2	3	4	4169	NA	[{'IIIKCKDF':['IITKCKDF']},{'IIIKCKDF':['SNV_D189_B0','SNV_D189_B0'],'IITKCKDF':['SNV_D189_A','SNV_D189_A']}]
1922	Kosal	Kosal_B4403	HLA-B*44:03	SLSTLSLLVSS	SLSTFSLLVSS	10	0	0	SLSTLSLLVSS/B4403	HLA-B*44:03	SLSTLSLLVSS	SLSTFSLLVSS	36458	34207.8	NB	SNV_D119_B0	10	1.06578	0.13	0	0	0	0	0	0	0	False	10	2211	-12.5284	-7.65462	4.31737e-05	2	3	4	4200	NA	[{'SLSTLSLLVSS':['SLSTFSLLVSS']},{'SLSTFSLLVSS':['SNV_D119_A','SNV_D119_A'],'SLSTLSLLVSS':['SNV_D119_B0','SNV_D119_B0']}]
1923	Kosal	Kosal_A0201	HLA-A*02:01	LWATNHVQEM	LWATNHVPEM	10	0	0	LWATNHVQEM/A0201	HLA-A*02:01	LWATNHVQEM	LWATNHVPEM	28476.5	23118.3	NB	SNV_D731_B0	10	1.23177	0.27	0	0	0	0	0	0	0	False	10	2211	-11.7674	-7.20994	0.000345324	1	3	4	1722	NA	[{'LWATNHVQEM':['LWATNHVPEM']},{'LWATNHVPEM':['SNV_D731_A','SNV_D731_A'],'LWATNHVQEM':['SNV_D731_B0','SNV_D731_B0']}]
1924	Kosal	Kosal_A0101	HLA-A*01:01	GVIMSYGL	GVITSYGL	10	0	0	GVIMSYGL/A0101	HLA-A*01:01	GVIMSYGL	GVITSYGL	37780	38235.6	NB	SNV_D145_B0	10	0.988083	0.22	0	0	0	0	0	0	0	False	10	2211	-12.152	-7.44714	0.000345281	1	3	4	2282	NA	[{'GVIMSYGL':['GVITSYGL']},{'GVIMSYGL':['SNV_D145_B0','SNV_D145_B0'],'GVITSYGL':['SNV_D145_A','SNV_D145_A']}]
1925	Kosal	Kosal_C1403	HLA-C*14:03	LMDNADVA	LMDDADVA	10	0	0	LMDNADVA/C1403	HLA-C*14:03	LMDNADVA	LMDDADVA	28578.1	32971.2	NB	SNV_D26_B0	10	0.866759	0.08	0	0	0	0	0	0	0	False	10	2211	-12.7067	-7.73497	4.31785e-05	2	3	4	3669	NA	[{'LMDNADVA':['LMDDADVA']},{'LMDDADVA':['SNV_D26_A','SNV_D26_A'],'LMDNADVA':['SNV_D26_B0','SNV_D26_B0']}]
1926	Kosal	Kosal_C1403	HLA-C*14:03	ETVSTQELYSI	ETVSTQGLYSI	10	0	0	ETVSTQELYSI/C1403	HLA-C*14:03	ETVSTQELYSI	ETVSTQGLYSI	33799.4	30873	NB	SNV_D27_B0	10	1.09479	0.11	0	0	0	0	0	0	0	False	10	2211	-12.5962	-7.68652	4.31751e-05	2	3	4	3939	NA	[{'ETVSTQELYSI':['ETVSTQGLYSI']},{'ETVSTQELYSI':['SNV_D27_B0','SNV_D27_B0'],'ETVSTQGLYSI':['SNV_D27_A','SNV_D27_A']}]
1927	Kosal	Kosal_A0201	HLA-A*02:01	LSIDTLYP	LSMDTLYP	10	0	0	LSIDTLYP/A0201	HLA-A*02:01	LSIDTLYP	LSMDTLYP	27160.3	21639.2	NB	SNV_D732_B0	10	1.25514	0.17	0	0	0	0	0	0	0	False	10	2211	-12.0856	-7.38394	0.000345333	1	3	4	1660	NA	[{'LSIDTLYP':['LSMDTLYP']},{'LSIDTLYP':['SNV_D732_B0','SNV_D732_B0'],'LSMDTLYP':['SNV_D732_A','SNV_D732_A']}]
1928	Kosal	Kosal_A2402	HLA-A*24:02	PSQESKLL	ASQESKLL	10	0	0	PSQESKLL/A2402	HLA-A*24:02	PSQESKLL	ASQESKLL	41956.1	39985.6	NB	SNV_D182_B0	10	1.04928	0.14	0	0	0	0	0	0	0	False	10	2211	-12.584	-7.69684	0.000345267	1	3	4	2489	NA	[{'PSQESKLL':['ASQESKLL']},{'ASQESKLL':['SNV_D182_A','SNV_D182_A'],'PSQESKLL':['SNV_D182_B0','SNV_D182_B0']}]
1929	Kosal	Kosal_B4403	HLA-B*44:03	YFMKQMKDAHH	YFMKQMNDAHH	10	0	0	YFMKQMKDAHH/B4403	HLA-B*44:03	YFMKQMKDAHH	YFMKQMNDAHH	41148.7	38858.3	NB	SNV_D120_B0	10	1.05894	0.15	0	0	0	0	0	0	0	False	10	2211	-12.5153	-7.65691	0.00034527	1	3	4	2450	NA	[{'YFMKQMKDAHH':['YFMKQMNDAHH']},{'YFMKQMKDAHH':['SNV_D120_B0','SNV_D120_B0'],'YFMKQMNDAHH':['SNV_D120_A','SNV_D120_A']}]
1930	Kosal	Kosal_C0602	HLA-C*06:02	TYCTSCGA	THCTSCGA	10	0	0	TYCTSCGA/C0602	HLA-C*06:02	TYCTSCGA	THCTSCGA	37655.9	38990.1	NB	SNV_D32_B0	10	0.965781	0.1	4.5268e-07	0	0	0	0	0	0	False	10	2211	-12.7563	-7.78451	8.63426e-05	2	3	3	2874	NA	[{'TYCTSCGA':['THCTSCGA']},{'THCTSCGA':['SNV_D32_A','SNV_D32_A'],'TYCTSCGA':['SNV_D32_B0','SNV_D32_B0']}]
1931	Kosal	Kosal_A0201	HLA-A*02:01	STSWHTALSLR	STSWHTALRLR	10	0	0	STSWHTALSLR/A0201	HLA-A*02:01	STSWHTALSLR	STSWHTALRLR	15194.7	21863.5	NB	SNV_D733_B0	10	0.694982	0.18	0	0	0	0	0	0	0	False	10	2211	-11.5755	-7.05299	0.000345478	1	3	4	1162	NA	[{'STSWHTALSLR':['STSWHTALRLR']},{'STSWHTALRLR':['SNV_D733_A','SNV_D733_A'],'STSWHTALSLR':['SNV_D733_B0','SNV_D733_B0']}]
1932	Kosal	Kosal_A0201	HLA-A*02:01	NGTRYIAVSFI	NGTRYIAMSFI	10	0	0	NGTRYIAVSFI/A0201	HLA-A*02:01	NGTRYIAVSFI	NGTRYIAMSFI	27175	26440.3	NB	SNV_D734_B0	10	1.02779	0.2	0	0	0	0	0	0	0	False	10	2211	-11.9609	-7.31433	0.000345333	1	3	4	1661	NA	[{'NGTRYIAVSFI':['NGTRYIAMSFI']},{'NGTRYIAMSFI':['SNV_D734_A','SNV_D734_A'],'NGTRYIAVSFI':['SNV_D734_B0','SNV_D734_B0']}]
1933	Kosal	Kosal_A0201	HLA-A*02:01	SSESHNIVI	FSESHNIVI	10	0	0	SSESHNIVI/A0201	HLA-A*02:01	SSESHNIVI	FSESHNIVI	25300.7	11425.8	NB	SNV_D735_B0	10	2.21435	0.18	0	0	0	0	0	0	0	False	10	2211	-11.9847	-7.32195	0.000345346	1	3	4	1562	NA	[{'SSESHNIVI':['FSESHNIVI']},{'FSESHNIVI':['SNV_D735_A','SNV_D735_A'],'SSESHNIVI':['SNV_D735_B0','SNV_D735_B0']}]
1934	Kosal	Kosal_B4402	HLA-B*44:02	NIRCEGMTL	NIRCEGTTL	10	0	0	NIRCEGMTL/B4402	HLA-B*44:02	NIRCEGMTL	NIRCEGTTL	31305.6	33697.2	NB	SNV_D65_B0	10	0.929027	0.14	0.0151243	0	0	0	0	0	0	False	10	2211	-12.349	-7.54237	0.000690378	1	3	3	557	NA	[{'NIRCEGMTL':['NIRCEGTTL']},{'NIRCEGMTL':['SNV_D65_B0','SNV_D65_B0'],'NIRCEGTTL':['SNV_D65_A','SNV_D65_A']}]
1935	Kosal	Kosal_B4403	HLA-B*44:03	EQPVVFNHV	EQLVVFNHV	10	0	0	EQPVVFNHV/B4403	HLA-B*44:03	EQPVVFNHV	EQLVVFNHV	25751.7	10903.4	NB	SNV_D121_B0	10	2.3618	0.26	0	0	0	0	0	0	0	False	10	2211	-11.7158	-7.17312	0.000345343	1	3	4	1583	NA	[{'EQPVVFNHV':['EQLVVFNHV']},{'EQLVVFNHV':['SNV_D121_A','SNV_D121_A'],'EQPVVFNHV':['SNV_D121_B0','SNV_D121_B0']}]
1936	Kosal	Kosal_A0201	HLA-A*02:01	KNLVAMKEIL	KNLVAMKESL	10	0	0	KNLVAMKEIL/A0201	HLA-A*02:01	KNLVAMKEIL	KNLVAMKESL	3510.49	2539.82	NB	SNV_D736_B0	10	1.38218	0.14	0	0	0	0	0	0	0	False	10	2211	-10.5932	-6.38819	0.000346573	1	3	4	829	NA	[{'KNLVAMKEIL':['KNLVAMKESL']},{'KNLVAMKEIL':['SNV_D736_B0','SNV_D736_B0'],'KNLVAMKESL':['SNV_D736_A','SNV_D736_A']}]
1937	Kosal	Kosal_B2705	HLA-B*27:05	LQKVSQSSHGS	LQKVSQSPHGS	10	0	0	LQKVSQSSHGS/B2705	HLA-B*27:05	LQKVSQSSHGS	LQKVSQSPHGS	34345.8	33796.9	NB	SNV_D29_B0	10	1.01624	0.12	0	0	0	0	0	0	0	False	10	2211	-12.5421	-7.65756	4.31748e-05	2	3	4	3994	NA	[{'LQKVSQSSHGS':['LQKVSQSPHGS']},{'LQKVSQSPHGS':['SNV_D29_A','SNV_D29_A'],'LQKVSQSSHGS':['SNV_D29_B0','SNV_D29_B0']}]
1938	Kosal	Kosal_A0101	HLA-A*01:01	HSLLLHCN	HSLLLHCK	10	0	0	HSLLLHCN/A0101	HLA-A*01:01	HSLLLHCN	HSLLLHCK	35167.8	29866.6	NB	SNV_D146_B0	10	1.1775	0.13	4.52707e-07	0	0	0	0	0	0	False	10	2211	-12.4994	-7.63561	8.6345e-05	2	3	3	2782	NA	[{'HSLLLHCN':['HSLLLHCK']},{'HSLLLHCK':['SNV_D146_A','SNV_D146_A'],'HSLLLHCN':['SNV_D146_B0','SNV_D146_B0']}]
1939	Kosal	Kosal_A0101	HLA-A*01:01	EDMNASAQGAF	EDMNASAQGAS	10	0	0	EDMNASAQGAF/A0101	HLA-A*01:01	EDMNASAQGAF	EDMNASAQGAS	28580.6	40572.6	NB	SNV_D147_B0	10	0.70443	0.14	1.57343e-15	0	0	0	0	0	0	False	10	2211	-12.276	-7.49433	0.000345323	1	3	3	1726	NA	[{'EDMNASAQGAF':['EDMNASAQGAS']},{'EDMNASAQGAF':['SNV_D147_B0','SNV_D147_B0'],'EDMNASAQGAS':['SNV_D147_A','SNV_D147_A']}]
1940	Kosal	Kosal_B0702	HLA-B*07:02	IIDAKTLAVVH	IIDAKTLDVVH	10	0	0	IIDAKTLAVVH/B0702	HLA-B*07:02	IIDAKTLAVVH	IIDAKTLDVVH	35126.8	37356.8	NB	SNV_D137_B0	10	0.940303	0.18	0	0	0	0	0	0	0	False	10	2211	-12.248	-7.49504	0.000345291	1	3	4	2113	NA	[{'IIDAKTLAVVH':['IIDAKTLDVVH']},{'IIDAKTLAVVH':['SNV_D137_B0','SNV_D137_B0'],'IIDAKTLDVVH':['SNV_D137_A','SNV_D137_A']}]
1941	Kosal	Kosal_B4403	HLA-B*44:03	FISFILYL	FISFTLYL	10	0	0	FISFILYL/B4403	HLA-B*44:03	FISFILYL	FISFTLYL	37713.4	36279	NB	SNV_D122_B0	10	1.03954	0.28	0	0	0	0	0	0	0	False	10	2211	-11.9649	-7.34249	0.000345281	1	3	4	2279	NA	[{'FISFILYL':['FISFTLYL']},{'FISFILYL':['SNV_D122_B0','SNV_D122_B0'],'FISFTLYL':['SNV_D122_A','SNV_D122_A']}]
1942	Kosal	Kosal_B4403	HLA-B*44:03	GVASCEACKA	GVASCEACKT	10	0	0	GVASCEACKA/B4403	HLA-B*44:03	GVASCEACKA	GVASCEACKT	35460.5	39162.6	NB	SNV_D123_B0	10	0.905468	0.19	5.89525e-05	0	0	0	0	0	0	False	10	2211	-12.214	-7.47677	0.00069034	1	3	3	618	NA	[{'GVASCEACKA':['GVASCEACKT']},{'GVASCEACKA':['SNV_D123_B0','SNV_D123_B0'],'GVASCEACKT':['SNV_D123_A','SNV_D123_A']}]
1943	Kosal	Kosal_A6802	HLA-A*68:02	DVVDVRPLIQ	DVVDARPLIQ	10	0	0	DVVDVRPLIQ/A6802	HLA-A*68:02	DVVDVRPLIQ	DVVDARPLIQ	6892.73	10494.6	NB	SNV_D32_B0	10	0.65679	0.11	0	0	0	0	0	0	0	False	10	2211	-11.3203	-6.84782	4.32475e-05	2	3	4	3410	NA	[{'DVVDVRPLIQ':['DVVDARPLIQ']},{'DVVDARPLIQ':['SNV_D32_A','SNV_D32_A'],'DVVDVRPLIQ':['SNV_D32_B0','SNV_D32_B0']}]
1944	Kosal	Kosal_A0201	HLA-A*02:01	GATQSSPA	GATRSSPA	10	0	0	GATQSSPA/A0201	HLA-A*02:01	GATQSSPA	GATRSSPA	41750.9	41489.3	NB	SNV_D737_B0	10	1.00631	0.25	0	0	0	0	0	0	0	False	10	2211	-12.1338	-7.44488	0.000345268	1	3	4	2477	NA	[{'GATQSSPA':['GATRSSPA']},{'GATQSSPA':['SNV_D737_B0','SNV_D737_B0'],'GATRSSPA':['SNV_D737_A','SNV_D737_A']}]
1945	Kosal	Kosal_A0101	HLA-A*01:01	TVILTAFKPH	TVIVTAFKPH	10	0	0	TVILTAFKPH/A0101	HLA-A*01:01	TVILTAFKPH	TVIVTAFKPH	32072.6	33252.4	NB	SNV_D148_B0	10	0.964518	0.31	0	0	0	0	0	0	0	False	10	2211	-11.7565	-7.21326	0.000345304	1	3	4	1951	NA	[{'TVILTAFKPH':['TVIVTAFKPH']},{'TVILTAFKPH':['SNV_D148_B0','SNV_D148_B0'],'TVIVTAFKPH':['SNV_D148_A','SNV_D148_A']}]
1946	Kosal	Kosal_A0101	HLA-A*01:01	TNSCQYQDLLS	TNICQYQDLLS	10	0	0	TNSCQYQDLLS/A0101	HLA-A*01:01	TNSCQYQDLLS	TNICQYQDLLS	27448.9	32075.3	NB	SNV_D149_B0	10	0.855763	0.09	0	0	0	0	0	0	0	False	10	2211	-12.5837	-7.66305	4.31794e-05	2	3	4	3640	NA	[{'TNSCQYQDLLS':['TNICQYQDLLS']},{'TNICQYQDLLS':['SNV_D149_A','SNV_D149_A'],'TNSCQYQDLLS':['SNV_D149_B0','SNV_D149_B0']}]
1947	Kosal	Kosal_A0301	HLA-A*03:01	TGMKPLPVFQ	TGVKPLPVFQ	10	0	0	TGMKPLPVFQ/A0301	HLA-A*03:01	TGMKPLPVFQ	TGVKPLPVFQ	14337.8	22772.8	NB	SNV_D190_B0	10	0.629604	0.13	0	0	0	0	0	0	0	False	10	2211	-11.7794	-7.16233	4.32003e-05	2	3	4	3443	NA	[{'TGMKPLPVFQ':['TGVKPLPVFQ']},{'TGMKPLPVFQ':['SNV_D190_B0','SNV_D190_B0'],'TGVKPLPVFQ':['SNV_D190_A','SNV_D190_A']}]
1948	Kosal	Kosal_A6801	HLA-A*68:01	GLWGAFFI	GLWGALFI	10	0	0	GLWGAFFI/A6801	HLA-A*68:01	GLWGAFFI	GLWGALFI	38072.2	40853.7	NB	SNV_D29_B0	10	0.931916	0.16	0	0	0	0	0	0	0	False	10	2211	-12.4033	-7.58817	0.00034528	1	3	4	2300	NA	[{'GLWGAFFI':['GLWGALFI']},{'GLWGAFFI':['SNV_D29_B0','SNV_D29_B0'],'GLWGALFI':['SNV_D29_A','SNV_D29_A']}]
1949	Kosal	Kosal_B0702	HLA-B*07:02	KLLSSIPMW	KLLSSIPVW	10	0	0	KLLSSIPMW/B0702	HLA-B*07:02	KLLSSIPMW	KLLSSIPVW	30668.6	25483.4	NB	SNV_D138_B0	10	1.20347	0.15	0	0	0	0	0	0	0	False	10	2211	-12.2794	-7.50186	0.000345312	1	3	4	1859	NA	[{'KLLSSIPMW':['KLLSSIPVW']},{'KLLSSIPMW':['SNV_D138_B0','SNV_D138_B0'],'KLLSSIPVW':['SNV_D138_A','SNV_D138_A']}]
1950	Kosal	Kosal_A0101	HLA-A*01:01	SGLKKFTEYF	SGLKKFAEYF	10	0	0	SGLKKFTEYF/A0101	HLA-A*01:01	SGLKKFTEYF	SGLKKFAEYF	23479.6	24950.5	NB	SNV_D150_B0	10	0.941045	0.23	0	0	0	0	0	0	0	False	10	2211	-11.736	-7.17712	0.000345362	1	3	4	1492	NA	[{'SGLKKFTEYF':['SGLKKFAEYF']},{'SGLKKFAEYF':['SNV_D150_A','SNV_D150_A'],'SGLKKFTEYF':['SNV_D150_B0','SNV_D150_B0']}]
1951	Kosal	Kosal_A2402	HLA-A*24:02	PELRDILL	PKLRDILL	10	0	0	PELRDILL/A2402	HLA-A*24:02	PELRDILL	PKLRDILL	42500.2	43877.7	NB	SNV_D183_B0	10	0.968607	0.16	0	0	0	0	0	0	0	False	10	2211	-12.4916	-7.6462	0.000345266	1	3	4	2513	NA	[{'PELRDILL':['PKLRDILL']},{'PELRDILL':['SNV_D183_B0','SNV_D183_B0'],'PKLRDILL':['SNV_D183_A','SNV_D183_A']}]
1952	Kosal	Kosal_A2402	HLA-A*24:02	ASACPGWICY	ACACPGWICY	10	0	0	ASACPGWICY/A2402	HLA-A*24:02	ASACPGWICY	ACACPGWICY	31619.1	37090.2	NB	SNV_D184_B0	10	0.852492	0.16	1	0	0	0	0	0	0	False	10	2211	-12.2542	-7.4902	0.000690375	1	3	3	561	NA	[{'ASACPGWICY':['ACACPGWICY']},{'ACACPGWICY':['SNV_D184_A','SNV_D184_A'],'ASACPGWICY':['SNV_D184_B0','SNV_D184_B0']}]
1953	Kosal	Kosal_A1101	HLA-A*11:01	ARVRDITIATR	ARVRDIAIATR	10	0	0	ARVRDITIATR/A1101	HLA-A*11:01	ARVRDITIATR	ARVRDIAIATR	7496.52	8400.27	NB	SNV_D90_B0	10	0.892414	0.29	0	0	0	0	0	0	0	False	10	2211	-10.6414	-6.47519	0.000345817	1	3	4	924	NA	[{'ARVRDITIATR':['ARVRDIAIATR']},{'ARVRDIAIATR':['SNV_D90_A','SNV_D90_A'],'ARVRDITIATR':['SNV_D90_B0','SNV_D90_B0']}]
1954	Kosal	Kosal_A2402	HLA-A*24:02	LAAAARGQEM	LAAAAHGQEM	10	0	0	LAAAARGQEM/A2402	HLA-A*24:02	LAAAARGQEM	LAAAAHGQEM	37009.7	34156.8	NB	SNV_D185_B0	10	1.08352	0.16	0	0	0	0	0	0	0	False	10	2211	-12.3806	-7.57324	0.000345283	1	3	4	2231	NA	[{'LAAAARGQEM':['LAAAAHGQEM']},{'LAAAAHGQEM':['SNV_D185_A','SNV_D185_A'],'LAAAARGQEM':['SNV_D185_B0','SNV_D185_B0']}]
1955	Kosal	Kosal_A0201	HLA-A*02:01	WCRGPVHGV	WCQGPVHGV	10	0	0	WCRGPVHGV/A0201	HLA-A*02:01	WCRGPVHGV	WCQGPVHGV	17686.6	6064.21	NB	SNV_D738_B0	10	2.91655	0.2	0	0	0	0	0	0	0	False	10	2211	-11.6163	-7.08778	0.000345432	1	3	4	1253	NA	[{'WCRGPVHGV':['WCQGPVHGV']},{'WCQGPVHGV':['SNV_D738_A','SNV_D738_A'],'WCRGPVHGV':['SNV_D738_B0','SNV_D738_B0']}]
1956	Kosal	Kosal_A0201	HLA-A*02:01	GMTQGMAWTGQ	GMAQGMAWTGQ	10	0	0	GMTQGMAWTGQ/A0201	HLA-A*02:01	GMTQGMAWTGQ	GMAQGMAWTGQ	31082.8	26032.4	NB	SNV_D739_B0	10	1.19401	0.13	1	0	0	0	0	0	0	False	10	2211	-12.4004	-7.57048	8.63497e-05	2	3	3	2683	NA	[{'GMTQGMAWTGQ':['GMAQGMAWTGQ']},{'GMAQGMAWTGQ':['SNV_D739_A','SNV_D739_A'],'GMTQGMAWTGQ':['SNV_D739_B0','SNV_D739_B0']}]
1957	Kosal	Kosal_A1101	HLA-A*11:01	ITELKTQMW	ITELKTQML	10	0	0	ITELKTQMW/A1101	HLA-A*11:01	ITELKTQMW	ITELKTQML	31996.3	32608.6	NB	SNV_D91_B0	10	0.981223	0.2	4.5268e-07	0	0	0	0	0	0	False	10	2211	-12.092	-7.40048	0.000690371	1	3	3	565	NA	[{'ITELKTQMW':['ITELKTQML']},{'ITELKTQML':['SNV_D91_A','SNV_D91_A'],'ITELKTQMW':['SNV_D91_B0','SNV_D91_B0']}]
1958	Kosal	Kosal_A0201	HLA-A*02:01	PITGRCITVMA	PITGRCITAMA	10	0	0	PITGRCITVMA/A0201	HLA-A*02:01	PITGRCITVMA	PITGRCITAMA	30267.7	30608.6	NB	SNV_D740_B0	10	0.988864	0.27	0.998084	0	0	0	0	0	0	False	10	2211	-11.8164	-7.24212	0.000690389	1	3	3	538	NA	[{'PITGRCITVMA':['PITGRCITAMA']},{'PITGRCITAMA':['SNV_D740_A','SNV_D740_A'],'PITGRCITVMA':['SNV_D740_B0','SNV_D740_B0']}]
1959	Kosal	Kosal_B1501	HLA-B*15:01	FMETHGIVD	FIETHGIVD	10	0	0	FMETHGIVD/B1501	HLA-B*15:01	FMETHGIVD	FIETHGIVD	19101.3	30371.4	NB	SNV_D24_B0	10	0.628923	0.18	0	0	0	0	0	0	0	False	10	2211	-11.7591	-7.17368	0.000345411	1	3	4	1306	NA	[{'FMETHGIVD':['FIETHGIVD']},{'FIETHGIVD':['SNV_D24_A','SNV_D24_A'],'FMETHGIVD':['SNV_D24_B0','SNV_D24_B0']}]
1960	Kosal	Kosal_B1501	HLA-B*15:01	KNKSISCLGCA	KNKSISFLGCA	10	0	0	KNKSISCLGCA/B1501	HLA-B*15:01	KNKSISCLGCA	KNKSISFLGCA	26227.8	24256.3	NB	SNV_D25_B0	10	1.08127	0.19	1	0	0	0	0	0	0	False	10	2211	-11.9719	-7.31768	0.00069044	1	3	3	477	NA	[{'KNKSISCLGCA':['KNKSISFLGCA']},{'KNKSISCLGCA':['SNV_D25_B0','SNV_D25_B0'],'KNKSISFLGCA':['SNV_D25_A','SNV_D25_A']}]
1961	Kosal	Kosal_A2402	HLA-A*24:02	EILVGRLNM	EIPVGRLNM	10	0	0	EILVGRLNM/A2402	HLA-A*24:02	EILVGRLNM	EIPVGRLNM	36418.6	33046.6	NB	SNV_D186_B0	10	1.10204	0.14	4.5268e-07	0	0	0	0	0	0	False	10	2211	-12.4704	-7.62217	0.000690333	1	3	3	644	NA	[{'EILVGRLNM':['EIPVGRLNM']},{'EILVGRLNM':['SNV_D186_B0','SNV_D186_B0'],'EIPVGRLNM':['SNV_D186_A','SNV_D186_A']}]
1962	Kosal	Kosal_A2402	HLA-A*24:02	QTKADRLAQM	QTKADQLAQM	10	0	0	QTKADRLAQM/A2402	HLA-A*24:02	QTKADRLAQM	QTKADQLAQM	35529.6	36872.2	NB	SNV_D187_B0	10	0.963589	0.17	0	0	0	0	0	0	0	False	10	2211	-12.3012	-7.52563	0.000345289	1	3	4	2133	NA	[{'QTKADRLAQM':['QTKADQLAQM']},{'QTKADQLAQM':['SNV_D187_A','SNV_D187_A'],'QTKADRLAQM':['SNV_D187_B0','SNV_D187_B0']}]
1963	Kosal	Kosal_A2402	HLA-A*24:02	VQMIAADK	VQMVAADK	10	0	0	VQMIAADK/A2402	HLA-A*24:02	VQMIAADK	VQMVAADK	41656.2	41793.4	NB	SNV_D188_B0	10	0.996716	0.1	0	0	0	0	0	0	0	False	10	2211	-12.8373	-7.83776	4.31716e-05	2	3	4	5098	NA	[{'VQMIAADK':['VQMVAADK']},{'VQMIAADK':['SNV_D188_B0','SNV_D188_B0'],'VQMVAADK':['SNV_D188_A','SNV_D188_A']}]
1964	Kosal	Kosal_A2402	HLA-A*24:02	GKMIMNSL	EKMIMNSL	10	0	0	GKMIMNSL/A2402	HLA-A*24:02	GKMIMNSL	EKMIMNSL	40790.5	40487.5	NB	SNV_D189_B0	10	1.00748	0.14	0	0	0	0	0	0	0	False	10	2211	-12.5614	-7.68197	0.000345271	1	3	4	2428	NA	[{'GKMIMNSL':['EKMIMNSL']},{'EKMIMNSL':['SNV_D189_A','SNV_D189_A'],'GKMIMNSL':['SNV_D189_B0','SNV_D189_B0']}]
1965	Kosal	Kosal_A0201	HLA-A*02:01	FEMSMGYS	FEMSMGCS	10	0	0	FEMSMGYS/A0201	HLA-A*02:01	FEMSMGYS	FEMSMGCS	35933.6	39211.4	NB	SNV_D741_B0	10	0.916407	0.22	0	0	0	0	0	0	0	False	10	2211	-12.1117	-7.42071	0.000345288	1	3	4	2155	NA	[{'FEMSMGYS':['FEMSMGCS']},{'FEMSMGCS':['SNV_D741_A','SNV_D741_A'],'FEMSMGYS':['SNV_D741_B0','SNV_D741_B0']}]
1966	Kosal	Kosal_A0201	HLA-A*02:01	SVWGSLKQR	SVWGSLKHR	10	0	0	SVWGSLKQR/A0201	HLA-A*02:01	SVWGSLKQR	SVWGSLKHR	22748.6	22485.8	NB	SNV_D742_B0	10	1.01169	0.15	5.89525e-05	0	0	0	0	0	0	False	10	2211	-12.0397	-7.34427	0.000690498	1	3	3	440	NA	[{'SVWGSLKQR':['SVWGSLKHR']},{'SVWGSLKHR':['SNV_D742_A','SNV_D742_A'],'SVWGSLKQR':['SNV_D742_B0','SNV_D742_B0']}]
1967	Kosal	Kosal_A0201	HLA-A*02:01	KVPPTSPS	RVPPTSPS	10	0	0	KVPPTSPS/A0201	HLA-A*02:01	KVPPTSPS	RVPPTSPS	35809.4	34428.4	NB	SNV_D743_B0	10	1.04011	0.21	0	0	0	0	0	0	0	False	10	2211	-12.1448	-7.43889	0.000345288	1	3	4	2147	NA	[{'KVPPTSPS':['RVPPTSPS']},{'KVPPTSPS':['SNV_D743_B0','SNV_D743_B0'],'RVPPTSPS':['SNV_D743_A','SNV_D743_A']}]
1968	Kosal	Kosal_A0201	HLA-A*02:01	NLRNLPWFD	NLRNLSWFD	10	0	0	NLRNLPWFD/A0201	HLA-A*02:01	NLRNLPWFD	NLRNLSWFD	19130.9	15832.7	NB	SNV_D744_B0	10	1.20832	0.1	0	0	0	0	0	0	0	False	10	2211	-12.2128	-7.4273	4.31893e-05	2	3	4	3493	NA	[{'NLRNLPWFD':['NLRNLSWFD']},{'NLRNLPWFD':['SNV_D744_B0','SNV_D744_B0'],'NLRNLSWFD':['SNV_D744_A','SNV_D744_A']}]
1969	Kosal	Kosal_B5201	HLA-B*52:01	LDTITVFVG	QDTITVFVG	10	0	0	LDTITVFVG/B5201	HLA-B*52:01	LDTITVFVG	QDTITVFVG	28613.7	33973.6	NB	SNV_D31_B0	10	0.842232	0.09	0	0	0	0	0	0	0	False	10	2211	-12.617	-7.68497	4.31785e-05	2	3	4	3671	NA	[{'LDTITVFVG':['QDTITVFVG']},{'LDTITVFVG':['SNV_D31_B0','SNV_D31_B0'],'QDTITVFVG':['SNV_D31_A','SNV_D31_A']}]
1970	Kosal	Kosal_A0301	HLA-A*03:01	KFEIYIVA	KFEIHIVA	10	0	0	KFEIYIVA/A0301	HLA-A*03:01	KFEIYIVA	KFEIHIVA	36878.6	35738.6	NB	SNV_D191_B0	10	1.0319	0.11	0	0	0	0	0	0	0	False	10	2211	-12.6662	-7.73251	4.31735e-05	2	3	4	4262	NA	[{'KFEIYIVA':['KFEIHIVA']},{'KFEIHIVA':['SNV_D191_A','SNV_D191_A'],'KFEIYIVA':['SNV_D191_B0','SNV_D191_B0']}]
1971	Kosal	Kosal_A0301	HLA-A*03:01	QNIGCRFSYL	QNIGCRFPYL	10	0	0	QNIGCRFSYL/A0301	HLA-A*03:01	QNIGCRFSYL	QNIGCRFPYL	20149.1	19762.5	NB	SNV_D192_B0	10	1.01957	0.11	0	0	0	0	0	0	0	False	10	2211	-12.1811	-7.41366	4.31877e-05	2	3	4	3505	NA	[{'QNIGCRFSYL':['QNIGCRFPYL']},{'QNIGCRFPYL':['SNV_D192_A','SNV_D192_A'],'QNIGCRFSYL':['SNV_D192_B0','SNV_D192_B0']}]
1972	Kosal	Kosal_A0201	HLA-A*02:01	YIQQLVQIH	YIQRLVQIH	10	0	0	YIQQLVQIH/A0201	HLA-A*02:01	YIQQLVQIH	YIQRLVQIH	32940.9	31601.3	NB	SNV_D745_B0	10	1.04239	0.28	0	0	0	0	0	0	0	False	10	2211	-11.8563	-7.27112	0.0003453	1	3	4	2002	NA	[{'YIQQLVQIH':['YIQRLVQIH']},{'YIQQLVQIH':['SNV_D745_B0','SNV_D745_B0'],'YIQRLVQIH':['SNV_D745_A','SNV_D745_A']}]
1973	Kosal	Kosal_A0201	HLA-A*02:01	YIGDSPDSSTP	SIGDSPDSSTP	10	0	0	YIGDSPDSSTP/A0201	HLA-A*02:01	YIGDSPDSSTP	SIGDSPDSSTP	34224.8	38975.8	NB	SNV_D746_B0	10	0.878105	0.16	4.5268e-07	0	0	0	0	0	0	False	10	2211	-12.3178	-7.53197	0.000690351	1	3	3	598	NA	[{'YIGDSPDSSTP':['SIGDSPDSSTP']},{'SIGDSPDSSTP':['SNV_D746_A','SNV_D746_A'],'YIGDSPDSSTP':['SNV_D746_B0','SNV_D746_B0']}]
1974	Kosal	Kosal_A0201	HLA-A*02:01	FFVGFAQVW	FFMGFAQVW	10	0	0	FFVGFAQVW/A0201	HLA-A*02:01	FFVGFAQVW	FFMGFAQVW	23710.1	15470.8	NB	SNV_D747_B0	10	1.53257	0.25	0	0	0	0	0	0	0	False	10	2211	-11.6797	-7.14641	0.00034536	1	3	4	1503	NA	[{'FFVGFAQVW':['FFMGFAQVW']},{'FFMGFAQVW':['SNV_D747_A','SNV_D747_A'],'FFVGFAQVW':['SNV_D747_B0','SNV_D747_B0']}]
1975	Kosal	Kosal_A0101	HLA-A*01:01	PNYPGFVV	PNDPGFVV	10	0	0	PNYPGFVV/A0101	HLA-A*01:01	PNYPGFVV	PNDPGFVV	39604.5	37052.1	NB	SNV_D151_B0	10	1.06889	0.1	0.00761977	0	0	0	0	0	0	False	10	2211	-12.7968	-7.81112	8.6341e-05	2	3	3	2960	NA	[{'PNYPGFVV':['PNDPGFVV']},{'PNDPGFVV':['SNV_D151_A','SNV_D151_A'],'PNYPGFVV':['SNV_D151_B0','SNV_D151_B0']}]
1976	Kosal	Kosal_A0101	HLA-A*01:01	GTILKALME	GTMLKALME	10	0	0	GTILKALME/A0101	HLA-A*01:01	GTILKALME	GTMLKALME	34054.9	28805.3	NB	SNV_D152_B0	10	1.18224	0.13	0.5	0	0	0	0	0	0	False	10	2211	-12.4736	-7.61865	8.63462e-05	2	3	3	2751	NA	[{'GTILKALME':['GTMLKALME']},{'GTILKALME':['SNV_D152_B0','SNV_D152_B0'],'GTMLKALME':['SNV_D152_A','SNV_D152_A']}]
1977	Kosal	Kosal_A0101	HLA-A*01:01	DSQSEDCETR	DSQSKDCETR	10	0	0	DSQSEDCETR/A0101	HLA-A*01:01	DSQSEDCETR	DSQSKDCETR	29988.4	30408.6	NB	SNV_D153_B0	10	0.986182	0.13	0.5	0	0	0	0	0	0	False	10	2211	-12.3716	-7.55157	8.63512e-05	2	3	3	2667	NA	[{'DSQSEDCETR':['DSQSKDCETR']},{'DSQSEDCETR':['SNV_D153_B0','SNV_D153_B0'],'DSQSKDCETR':['SNV_D153_A','SNV_D153_A']}]
1978	Kosal	Kosal_A0201	HLA-A*02:01	SMLPPPKN	PMLPPPKN	10	0	0	SMLPPPKN/A0201	HLA-A*02:01	SMLPPPKN	PMLPPPKN	38571.8	46082.4	NB	SNV_D748_B0	10	0.837018	0.11	0	0	0	0	0	0	0	False	10	2211	-12.7022	-7.75619	4.31728e-05	2	3	4	4515	NA	[{'SMLPPPKN':['PMLPPPKN']},{'PMLPPPKN':['SNV_D748_A','SNV_D748_A'],'SMLPPPKN':['SNV_D748_B0','SNV_D748_B0']}]
1979	Kosal	Kosal_C1403	HLA-C*14:03	IVLIIVTRI	IVLLIVTRI	10	0	0	IVLIIVTRI/C1403	HLA-C*14:03	IVLIIVTRI	IVLLIVTRI	17887.7	16177.6	NB	SNV_D28_B0	10	1.10571	0.1	0	0	0	0	0	0	0	False	10	2211	-12.1589	-7.39185	4.31916e-05	2	3	4	3475	NA	[{'IVLIIVTRI':['IVLLIVTRI']},{'IVLIIVTRI':['SNV_D28_B0','SNV_D28_B0'],'IVLLIVTRI':['SNV_D28_A','SNV_D28_A']}]
1980	Kosal	Kosal_A0201	HLA-A*02:01	KEYSDIINT	KKYSDIINT	10	0	0	KEYSDIINT/A0201	HLA-A*02:01	KEYSDIINT	KKYSDIINT	25630.8	30679.2	NB	SNV_D749_B0	10	0.835444	0.28	0	0	0	0	0	0	0	False	10	2211	-11.655	-7.13876	0.000345344	1	3	4	1580	NA	[{'KEYSDIINT':['KKYSDIINT']},{'KEYSDIINT':['SNV_D749_B0','SNV_D749_B0'],'KKYSDIINT':['SNV_D749_A','SNV_D749_A']}]
1981	Kosal	Kosal_A0201	HLA-A*02:01	KNNYQQLLGAL	KNNYQHLLGAL	10	0	0	KNNYQQLLGAL/A0201	HLA-A*02:01	KNNYQQLLGAL	KNNYQHLLGAL	32216.2	31747.3	NB	SNV_D750_B0	10	1.01477	0.18	4.5268e-07	0	0	0	0	0	0	False	10	2211	-12.1786	-7.44941	0.000690369	1	3	3	571	NA	[{'KNNYQQLLGAL':['KNNYQHLLGAL']},{'KNNYQHLLGAL':['SNV_D750_A','SNV_D750_A'],'KNNYQQLLGAL':['SNV_D750_B0','SNV_D750_B0']}]
1982	Kosal	Kosal_A2402	HLA-A*24:02	FSSIFPGIR	FSSIFPGFR	10	0	0	FSSIFPGIR/A2402	HLA-A*24:02	FSSIFPGIR	FSSIFPGFR	37479.5	33188.4	NB	SNV_D190_B0	10	1.12929	0.1	0.5	0	0	0	0	0	0	False	10	2211	-12.7525	-7.78203	8.63428e-05	2	3	3	2865	NA	[{'FSSIFPGIR':['FSSIFPGFR']},{'FSSIFPGFR':['SNV_D190_A','SNV_D190_A'],'FSSIFPGIR':['SNV_D190_B0','SNV_D190_B0']}]
1983	Kosal	Kosal_B4403	HLA-B*44:03	SVRVKAALYWL	SVRVKAAPYWL	10	0	0	SVRVKAALYWL/B4403	HLA-B*44:03	SVRVKAALYWL	SVRVKAAPYWL	29519.7	30797	NB	SNV_D124_B0	10	0.958525	0.15	0	0	0	0	0	0	0	False	10	2211	-12.2488	-7.48171	0.000345318	1	3	4	1779	NA	[{'SVRVKAALYWL':['SVRVKAAPYWL']},{'SVRVKAALYWL':['SNV_D124_B0','SNV_D124_B0'],'SVRVKAAPYWL':['SNV_D124_A','SNV_D124_A']}]
1984	Kosal	Kosal_C0602	HLA-C*06:02	LGHVENIF	MGHVENIF	10	0	0	LGHVENIF/C0602	HLA-C*06:02	LGHVENIF	MGHVENIF	34749.9	29283.9	NB	SNV_D33_B0	10	1.18665	0.15	0	0	0	0	0	0	0	False	10	2211	-12.3797	-7.56776	0.000345292	1	3	4	2093	NA	[{'LGHVENIF':['MGHVENIF']},{'LGHVENIF':['SNV_D33_B0','SNV_D33_B0'],'MGHVENIF':['SNV_D33_A','SNV_D33_A']}]
1985	Kosal	Kosal_A0101	HLA-A*01:01	ELNRRKNHKEM	ELNRRKNHKGM	10	0	0	ELNRRKNHKEM/A0101	HLA-A*01:01	ELNRRKNHKEM	ELNRRKNHKGM	37832.4	39315.1	NB	SNV_D154_B0	10	0.962287	0.18	0	0	0	0	0	0	0	False	10	2211	-12.3075	-7.53418	0.000345281	1	3	4	2285	NA	[{'ELNRRKNHKEM':['ELNRRKNHKGM']},{'ELNRRKNHKEM':['SNV_D154_B0','SNV_D154_B0'],'ELNRRKNHKGM':['SNV_D154_A','SNV_D154_A']}]
1986	Kosal	Kosal_A0201	HLA-A*02:01	TSNGSIYT	TSNGNIYT	10	0	0	TSNGSIYT/A0201	HLA-A*02:01	TSNGSIYT	TSNGNIYT	38250.1	38830.2	NB	SNV_D751_B0	10	0.985063	0.17	0	0	0	0	0	0	0	False	10	2211	-12.3604	-7.56455	0.000345279	1	3	4	2309	NA	[{'TSNGSIYT':['TSNGNIYT']},{'TSNGNIYT':['SNV_D751_A','SNV_D751_A'],'TSNGSIYT':['SNV_D751_B0','SNV_D751_B0']}]
1987	Kosal	Kosal_B4402	HLA-B*44:02	WDGNSEEILG	WNGNSEEILG	10	0	0	WDGNSEEILG/B4402	HLA-B*44:02	WDGNSEEILG	WNGNSEEILG	36456.8	38179	NB	SNV_D66_B0	10	0.954892	0.07	0	0	0	0	0	0	0	False	10	2211	-13.0049	-7.92084	4.31737e-05	2	3	4	4199	NA	[{'WDGNSEEILG':['WNGNSEEILG']},{'WDGNSEEILG':['SNV_D66_B0','SNV_D66_B0'],'WNGNSEEILG':['SNV_D66_A','SNV_D66_A']}]
1988	Kosal	Kosal_B4402	HLA-B*44:02	LISELSLLNH	LISELSLLSH	10	0	0	LISELSLLNH/B4402	HLA-B*44:02	LISELSLLNH	LISELSLLSH	36032.9	35089.9	NB	SNV_D67_B0	10	1.02687	0.17	0	0	0	0	0	0	0	False	10	2211	-12.3124	-7.53305	0.000345287	1	3	4	2165	NA	[{'LISELSLLNH':['LISELSLLSH']},{'LISELSLLNH':['SNV_D67_B0','SNV_D67_B0'],'LISELSLLSH':['SNV_D67_A','SNV_D67_A']}]
1989	Kosal	Kosal_A0201	HLA-A*02:01	ICIAFQET	ICIAFQKT	10	0	0	ICIAFQET/A0201	HLA-A*02:01	ICIAFQET	ICIAFQKT	37121.6	40135.6	NB	SNV_D752_B0	10	0.924904	0.21	0	0	0	0	0	0	0	False	10	2211	-12.1737	-7.45787	0.000345283	1	3	4	2238	NA	[{'ICIAFQET':['ICIAFQKT']},{'ICIAFQET':['SNV_D752_B0','SNV_D752_B0'],'ICIAFQKT':['SNV_D752_A','SNV_D752_A']}]
1990	Kosal	Kosal_A0201	HLA-A*02:01	KMRVLKFACR	KMKVLKFACR	10	0	0	KMRVLKFACR/A0201	HLA-A*02:01	KMRVLKFACR	KMKVLKFACR	24051.7	25053.6	NB	SNV_D753_B0	10	0.96001	0.19	0	0	0	0	0	0	0	False	10	2211	-11.9024	-7.27199	0.000345357	1	3	4	1516	NA	[{'KMRVLKFACR':['KMKVLKFACR']},{'KMKVLKFACR':['SNV_D753_A','SNV_D753_A'],'KMRVLKFACR':['SNV_D753_B0','SNV_D753_B0']}]
1991	Kosal	Kosal_A0201	HLA-A*02:01	VLIPEGTNGIE	ALIPEGTNGIE	10	0	0	VLIPEGTNGIE/A0201	HLA-A*02:01	VLIPEGTNGIE	ALIPEGTNGIE	5534.85	4623.65	NB	SNV_D754_B0	10	1.19707	0.11	0	0	0	0	0	0	0	False	10	2211	-11.1442	-6.73209	4.32697e-05	2	3	4	3407	NA	[{'VLIPEGTNGIE':['ALIPEGTNGIE']},{'ALIPEGTNGIE':['SNV_D754_A','SNV_D754_A'],'VLIPEGTNGIE':['SNV_D754_B0','SNV_D754_B0']}]
1992	Kosal	Kosal_B0702	HLA-B*07:02	TLPTSFGSLA	TVPTSFGSLA	10	0	0	TLPTSFGSLA/B0702	HLA-B*07:02	TLPTSFGSLA	TVPTSFGSLA	4358.23	4422.83	NB	SNV_D139_B0	10	0.985394	0.13	0	0	0	0	0	0	0	False	10	2211	-10.8238	-6.53417	4.33002e-05	2	3	4	3402	NA	[{'TLPTSFGSLA':['TVPTSFGSLA']},{'TLPTSFGSLA':['SNV_D139_B0','SNV_D139_B0'],'TVPTSFGSLA':['SNV_D139_A','SNV_D139_A']}]
1993	Kosal	Kosal_A6802	HLA-A*68:02	YQMDLATGVC	YQMDLVTGVC	10	0	0	YQMDLATGVC/A6802	HLA-A*68:02	YQMDLATGVC	YQMDLVTGVC	7434.01	4678.76	NB	SNV_D33_B0	10	1.58888	0.21	0	0	0	0	0	0	0	False	10	2211	-10.8831	-6.60959	0.000345822	1	3	4	921	NA	[{'YQMDLATGVC':['YQMDLVTGVC']},{'YQMDLATGVC':['SNV_D33_B0','SNV_D33_B0'],'YQMDLVTGVC':['SNV_D33_A','SNV_D33_A']}]
1994	Kosal	Kosal_A0101	HLA-A*01:01	FVYLCSVT	FVYLRSVT	10	0	0	FVYLCSVT/A0101	HLA-A*01:01	FVYLCSVT	FVYLRSVT	36790.9	37177.8	NB	SNV_D155_B0	10	0.989592	0.15	0	0	0	0	0	0	0	False	10	2211	-12.4255	-7.59787	0.000345284	1	3	4	2215	NA	[{'FVYLCSVT':['FVYLRSVT']},{'FVYLCSVT':['SNV_D155_B0','SNV_D155_B0'],'FVYLRSVT':['SNV_D155_A','SNV_D155_A']}]
1995	Kosal	Kosal_A0101	HLA-A*01:01	VFQNLVSCKGV	VFQNLVSCKRV	10	0	0	VFQNLVSCKGV/A0101	HLA-A*01:01	VFQNLVSCKGV	VFQNLVSCKRV	35048.9	34712.3	NB	SNV_D156_B0	10	1.0097	0.11	4.5268e-07	0	0	0	0	0	0	False	10	2211	-12.6253	-7.70567	8.63451e-05	2	3	3	2775	NA	[{'VFQNLVSCKGV':['VFQNLVSCKRV']},{'VFQNLVSCKGV':['SNV_D156_B0','SNV_D156_B0'],'VFQNLVSCKRV':['SNV_D156_A','SNV_D156_A']}]
1996	Kosal	Kosal_A0301	HLA-A*03:01	RPYCEICF	RPYSEICF	10	0	0	RPYCEICF/A0301	HLA-A*03:01	RPYCEICF	RPYSEICF	32124	34107.7	NB	SNV_D193_B0	10	0.94184	0.16	0	0	0	0	0	0	0	False	10	2211	-12.267	-7.49856	0.000345304	1	3	4	1954	NA	[{'RPYCEICF':['RPYSEICF']},{'RPYCEICF':['SNV_D193_B0','SNV_D193_B0'],'RPYSEICF':['SNV_D193_A','SNV_D193_A']}]
1997	Kosal	Kosal_A0301	HLA-A*03:01	CFLIRSLTPT	CSLIRSLTPT	10	0	0	CFLIRSLTPT/A0301	HLA-A*03:01	CFLIRSLTPT	CSLIRSLTPT	20030.5	19178.7	NB	SNV_D194_B0	10	1.04441	0.11	0.00762022	0	0	0	0	0	0	False	10	2211	-12.1763	-7.41054	8.6372e-05	2	3	3	2598	NA	[{'CFLIRSLTPT':['CSLIRSLTPT']},{'CFLIRSLTPT':['SNV_D194_B0','SNV_D194_B0'],'CSLIRSLTPT':['SNV_D194_A','SNV_D194_A']}]
1998	Kosal	Kosal_A0301	HLA-A*03:01	LSTEALCLWAV	LSTEALRLWAV	10	0	0	LSTEALCLWAV/A0301	HLA-A*03:01	LSTEALCLWAV	LSTEALRLWAV	30445.5	30551	NB	SNV_D195_B0	10	0.996544	0.14	0	0	0	0	0	0	0	False	10	2211	-12.3267	-7.52768	0.000345313	1	3	4	1841	NA	[{'LSTEALCLWAV':['LSTEALRLWAV']},{'LSTEALCLWAV':['SNV_D195_B0','SNV_D195_B0'],'LSTEALRLWAV':['SNV_D195_A','SNV_D195_A']}]
1999	Kosal	Kosal_B0702	HLA-B*07:02	VELTGNSI	VELMGNSI	10	0	0	VELTGNSI/B0702	HLA-B*07:02	VELTGNSI	VELMGNSI	31220.4	30397.4	NB	SNV_D140_B0	10	1.02707	0.19	0	0	0	0	0	0	0	False	10	2211	-12.1118	-7.4096	0.000345309	1	3	4	1896	NA	[{'VELTGNSI':['VELMGNSI']},{'VELMGNSI':['SNV_D140_A','SNV_D140_A'],'VELTGNSI':['SNV_D140_B0','SNV_D140_B0']}]
2000	Kosal	Kosal_B0702	HLA-B*07:02	GKAYSRSSH	GKACSRSSH	10	0	0	GKAYSRSSH/B0702	HLA-B*07:02	GKAYSRSSH	GKACSRSSH	30613.6	30164.1	NB	SNV_D141_B0	10	1.0149	0.24	0	0	0	0	0	0	0	False	10	2211	-11.9162	-7.29877	0.000345312	1	3	4	1852	NA	[{'GKAYSRSSH':['GKACSRSSH']},{'GKACSRSSH':['SNV_D141_A','SNV_D141_A'],'GKAYSRSSH':['SNV_D141_B0','SNV_D141_B0']}]
2001	Kosal	Kosal_A0201	HLA-A*02:01	ELNNRMSLC	ELNNLMSLC	10	0	0	ELNNRMSLC/A0201	HLA-A*02:01	ELNNRMSLC	ELNNLMSLC	19020.6	13613.2	NB	SNV_D755_B0	10	1.39722	0.42	0	0	0	0	0	0	0	False	10	2211	-11.1035	-6.80704	0.000345412	1	3	4	1303	NA	[{'ELNNRMSLC':['ELNNLMSLC']},{'ELNNLMSLC':['SNV_D755_A','SNV_D755_A'],'ELNNRMSLC':['SNV_D755_B0','SNV_D755_B0']}]
2002	Kosal	Kosal_A2402	HLA-A*24:02	SQISFDNLTPS	SQISFYNLTPS	10	0	0	SQISFDNLTPS/A2402	HLA-A*24:02	SQISFDNLTPS	SQISFYNLTPS	35268.8	31497.9	NB	SNV_D191_B0	10	1.11972	0.09	0	0	0	0	0	0	0	False	10	2211	-12.7848	-7.79527	4.31743e-05	2	3	4	4085	NA	[{'SQISFDNLTPS':['SQISFYNLTPS']},{'SQISFDNLTPS':['SNV_D191_B0','SNV_D191_B0'],'SQISFYNLTPS':['SNV_D191_A','SNV_D191_A']}]
2003	Kosal	Kosal_A0201	HLA-A*02:01	QVMVFDFVTRQ	QGMVFDFVTRQ	10	0	0	QVMVFDFVTRQ/A0201	HLA-A*02:01	QVMVFDFVTRQ	QGMVFDFVTRQ	27887.8	28875.8	NB	SNV_D756_B0	10	0.965781	0.14	0	0	0	0	0	0	0	False	10	2211	-12.2563	-7.48139	0.000345328	1	3	4	1694	NA	[{'QVMVFDFVTRQ':['QGMVFDFVTRQ']},{'QGMVFDFVTRQ':['SNV_D756_A','SNV_D756_A'],'QVMVFDFVTRQ':['SNV_D756_B0','SNV_D756_B0']}]
2004	Kosal	Kosal_A2402	HLA-A*24:02	RHREFKFLP	RHGEFKFLP	10	0	0	RHREFKFLP/A2402	HLA-A*24:02	RHREFKFLP	RHGEFKFLP	26479.5	22895.1	NB	SNV_D192_B0	10	1.15656	0.11	0	0	0	0	0	0	0	False	10	2211	-12.4003	-7.55778	4.31802e-05	2	3	4	3609	NA	[{'RHREFKFLP':['RHGEFKFLP']},{'RHGEFKFLP':['SNV_D192_A','SNV_D192_A'],'RHREFKFLP':['SNV_D192_B0','SNV_D192_B0']}]
2005	Kosal	Kosal_A2402	HLA-A*24:02	PRPCCQLPVM	PRPCCQLPVI	10	0	0	PRPCCQLPVM/A2402	HLA-A*24:02	PRPCCQLPVM	PRPCCQLPVI	32499.1	28349.6	NB	SNV_D193_B0	10	1.14637	0.13	5.94051e-05	0	0	0	0	0	0	False	10	2211	-12.4361	-7.59398	8.63479e-05	2	3	3	2713	NA	[{'PRPCCQLPVM':['PRPCCQLPVI']},{'PRPCCQLPVI':['SNV_D193_A','SNV_D193_A'],'PRPCCQLPVM':['SNV_D193_B0','SNV_D193_B0']}]
2006	Kosal	Kosal_A0301	HLA-A*03:01	PAPSRPASR	PAPSCPASR	10	0	0	PAPSRPASR/A0301	HLA-A*03:01	PAPSRPASR	PAPSCPASR	30204	28975.7	NB	SNV_D196_B0	10	1.04239	0.12	1	0	0	0	0	0	0	False	10	2211	-12.439	-7.58977	8.63509e-05	2	3	3	2673	NA	[{'PAPSRPASR':['PAPSCPASR']},{'PAPSCPASR':['SNV_D196_A','SNV_D196_A'],'PAPSRPASR':['SNV_D196_B0','SNV_D196_B0']}]
2007	Kosal	Kosal_A0301	HLA-A*03:01	TLSFPYARD	ILSFPYARD	10	0	0	TLSFPYARD/A0301	HLA-A*03:01	TLSFPYARD	ILSFPYARD	32390.6	29390.6	NB	SNV_D197_B0	10	1.10207	0.09	9.27629e-20	0	0	0	0	0	0	False	10	2211	-12.7165	-7.75037	4.31759e-05	2	3	4	3843	NA	[{'TLSFPYARD':['ILSFPYARD']},{'ILSFPYARD':['SNV_D197_A','SNV_D197_A'],'TLSFPYARD':['SNV_D197_B0','SNV_D197_B0']}]
2008	Kosal	Kosal_A0201	HLA-A*02:01	FFSALAVYFQH	FFSALAVYFRH	10	0	0	FFSALAVYFQH/A0201	HLA-A*02:01	FFSALAVYFQH	FFSALAVYFRH	31865.4	31082.8	NB	SNV_D757_B0	10	1.02518	0.23	0	0	0	0	0	0	0	False	10	2211	-11.9811	-7.33821	0.000345305	1	3	4	1934	NA	[{'FFSALAVYFQH':['FFSALAVYFRH']},{'FFSALAVYFQH':['SNV_D757_B0','SNV_D757_B0'],'FFSALAVYFRH':['SNV_D757_A','SNV_D757_A']}]
2009	Kosal	Kosal_A0201	HLA-A*02:01	RTWWGSRN	RTWWRSRN	10	0	0	RTWWGSRN/A0201	HLA-A*02:01	RTWWGSRN	RTWWRSRN	38260.1	40001.6	NB	SNV_D758_B0	10	0.956463	0.14	0	0	0	0	0	0	0	False	10	2211	-12.51	-7.64819	0.000345279	1	3	4	2311	NA	[{'RTWWGSRN':['RTWWRSRN']},{'RTWWGSRN':['SNV_D758_B0','SNV_D758_B0'],'RTWWRSRN':['SNV_D758_A','SNV_D758_A']}]
2010	Kosal	Kosal_A0201	HLA-A*02:01	EIDQLQEEMA	EIDQQQEEMA	10	0	0	EIDQLQEEMA/A0201	HLA-A*02:01	EIDQLQEEMA	EIDQQQEEMA	33528.5	38194.3	NB	SNV_D759_B0	10	0.877839	0.19	0	0	0	0	0	0	0	False	10	2211	-12.169	-7.44722	0.000345298	1	3	4	2029	NA	[{'EIDQLQEEMA':['EIDQQQEEMA']},{'EIDQLQEEMA':['SNV_D759_B0','SNV_D759_B0'],'EIDQQQEEMA':['SNV_D759_A','SNV_D759_A']}]
2011	Kosal	Kosal_A0201	HLA-A*02:01	LCVWLSLYISF	LCGWLSLYISF	10	0	0	LCVWLSLYISF/A0201	HLA-A*02:01	LCVWLSLYISF	LCGWLSLYISF	32762.8	35776.5	NB	SNV_D760_B0	10	0.915763	0.22	3.4758e-09	0	0	0	0	0	0	False	10	2211	-12.0376	-7.37198	0.000345301	1	3	3	1991	NA	[{'LCVWLSLYISF':['LCGWLSLYISF']},{'LCGWLSLYISF':['SNV_D760_A','SNV_D760_A'],'LCVWLSLYISF':['SNV_D760_B0','SNV_D760_B0']}]
2012	Kosal	Kosal_A1101	HLA-A*11:01	VAVGTPDYI	VAVGTPDYN	10	0	0	VAVGTPDYI/A1101	HLA-A*11:01	VAVGTPDYI	VAVGTPDYN	29724.5	36800	NB	SNV_D92_B0	10	0.807729	0.14	4.5268e-07	0	0	0	0	0	0	False	10	2211	-12.3075	-7.51503	0.000690395	1	3	3	535	NA	[{'VAVGTPDYI':['VAVGTPDYN']},{'VAVGTPDYI':['SNV_D92_B0','SNV_D92_B0'],'VAVGTPDYN':['SNV_D92_A','SNV_D92_A']}]
2013	Kosal	Kosal_A1101	HLA-A*11:01	HTREYSYKC	HTGEYSYKC	10	0	0	HTREYSYKC/A1101	HLA-A*11:01	HTREYSYKC	HTGEYSYKC	27651	30114.5	NB	SNV_D93_B0	10	0.918194	0.24	0	0	0	0	0	0	0	False	10	2211	-11.8345	-7.24508	0.000345329	1	3	4	1684	NA	[{'HTREYSYKC':['HTGEYSYKC']},{'HTGEYSYKC':['SNV_D93_A','SNV_D93_A'],'HTREYSYKC':['SNV_D93_B0','SNV_D93_B0']}]
2014	Kosal	Kosal_B1501	HLA-B*15:01	TAILATKGCI	TAILAMKGCI	10	0	0	TAILATKGCI/B1501	HLA-B*15:01	TAILATKGCI	TAILAMKGCI	15561.8	16771.8	NB	SNV_D26_B0	10	0.927852	0.22	1	0	0	0	0	0	0	False	10	2211	-11.4402	-6.97927	0.000690702	1	3	3	367	NA	[{'TAILATKGCI':['TAILAMKGCI']},{'TAILAMKGCI':['SNV_D26_A','SNV_D26_A'],'TAILATKGCI':['SNV_D26_B0','SNV_D26_B0']}]
2015	Kosal	Kosal_A2402	HLA-A*24:02	FQRRVDGSV	FHRRVDGSV	10	0	0	FQRRVDGSV/A2402	HLA-A*24:02	FQRRVDGSV	FHRRVDGSV	33065.2	33270.4	NB	SNV_D194_B0	10	0.99383	0.15	0	0	0	0	0	0	0	False	10	2211	-12.3398	-7.54155	0.0003453	1	3	4	2010	NA	[{'FQRRVDGSV':['FHRRVDGSV']},{'FHRRVDGSV':['SNV_D194_A','SNV_D194_A'],'FQRRVDGSV':['SNV_D194_B0','SNV_D194_B0']}]
2016	Kosal	Kosal_A2402	HLA-A*24:02	LELIFIRSV	VELIFIRSV	10	0	0	LELIFIRSV/A2402	HLA-A*24:02	LELIFIRSV	VELIFIRSV	30987.5	28319.2	NB	SNV_D195_B0	10	1.09422	0.16	0	0	0	0	0	0	0	False	10	2211	-12.2381	-7.47956	0.00034531	1	3	4	1882	NA	[{'LELIFIRSV':['VELIFIRSV']},{'LELIFIRSV':['SNV_D195_B0','SNV_D195_B0'],'VELIFIRSV':['SNV_D195_A','SNV_D195_A']}]
2017	Kosal	Kosal_A2402	HLA-A*24:02	KVFSRFGVC	KVFYRFGVC	10	0	0	KVFSRFGVC/A2402	HLA-A*24:02	KVFSRFGVC	KVFYRFGVC	28187.8	30342.8	NB	SNV_D196_B0	10	0.928977	0.16	0	0	0	0	0	0	0	False	10	2211	-12.1621	-7.4296	0.000345326	1	3	4	1708	NA	[{'KVFSRFGVC':['KVFYRFGVC']},{'KVFSRFGVC':['SNV_D196_B0','SNV_D196_B0'],'KVFYRFGVC':['SNV_D196_A','SNV_D196_A']}]
2018	Kosal	Kosal_A0201	HLA-A*02:01	SRRIGYFTI	SRRMGYFTI	10	0	0	SRRIGYFTI/A0201	HLA-A*02:01	SRRIGYFTI	SRRMGYFTI	27550	25085.6	NB	SNV_D761_B0	10	1.09824	0.13	0	0	0	0	0	0	0	False	10	2211	-12.3035	-7.50683	4.31793e-05	2	3	4	3643	NA	[{'SRRIGYFTI':['SRRMGYFTI']},{'SRRIGYFTI':['SNV_D761_B0','SNV_D761_B0'],'SRRMGYFTI':['SNV_D761_A','SNV_D761_A']}]
2019	Kosal	Kosal_A0201	HLA-A*02:01	DLYCDLINIFD	DLYRDLINIFD	10	0	0	DLYCDLINIFD/A0201	HLA-A*02:01	DLYCDLINIFD	DLYRDLINIFD	26926.8	30592.7	NB	SNV_D762_B0	10	0.880169	0.1	5.46893e-24	0	0	0	0	0	0	False	10	2211	-12.4871	-7.6076	4.31798e-05	2	3	4	3622	NA	[{'DLYCDLINIFD':['DLYRDLINIFD']},{'DLYCDLINIFD':['SNV_D762_B0','SNV_D762_B0'],'DLYRDLINIFD':['SNV_D762_A','SNV_D762_A']}]
2020	Kosal	Kosal_A0201	HLA-A*02:01	NLELLKIS	NLELLKIP	10	0	0	NLELLKIS/A0201	HLA-A*02:01	NLELLKIS	NLELLKIP	37234.6	37180.7	NB	SNV_D763_B0	10	1.00145	0.1	0	0	0	0	0	0	0	False	10	2211	-12.7472	-7.77857	4.31734e-05	2	3	4	4312	NA	[{'NLELLKIS':['NLELLKIP']},{'NLELLKIP':['SNV_D763_A','SNV_D763_A'],'NLELLKIS':['SNV_D763_B0','SNV_D763_B0']}]
2021	Kosal	Kosal_A0201	HLA-A*02:01	TSAKILRNPF	TSAKILWNPF	10	0	0	TSAKILRNPF/A0201	HLA-A*02:01	TSAKILRNPF	TSAKILWNPF	29057	21127.9	NB	SNV_D764_B0	10	1.37529	0.18	0	0	0	0	0	0	0	False	10	2211	-12.0958	-7.39497	0.000345321	1	3	4	1753	NA	[{'TSAKILRNPF':['TSAKILWNPF']},{'TSAKILRNPF':['SNV_D764_B0','SNV_D764_B0'],'TSAKILWNPF':['SNV_D764_A','SNV_D764_A']}]
2022	Kosal	Kosal_B0702	HLA-B*07:02	LQEHKAQAY	LQEHKAQDY	10	0	0	LQEHKAQAY/B0702	HLA-B*07:02	LQEHKAQAY	LQEHKAQDY	35133.2	42280.6	NB	SNV_D142_B0	10	0.830954	0.21	0	0	0	0	0	0	0	False	10	2211	-12.1295	-7.42883	0.000345291	1	3	4	2114	NA	[{'LQEHKAQAY':['LQEHKAQDY']},{'LQEHKAQAY':['SNV_D142_B0','SNV_D142_B0'],'LQEHKAQDY':['SNV_D142_A','SNV_D142_A']}]
2023	Kosal	Kosal_A0201	HLA-A*02:01	KTDAFRRC	KTDAFRRR	10	0	0	KTDAFRRC/A0201	HLA-A*02:01	KTDAFRRC	KTDAFRRR	38357.5	40236.9	NB	SNV_D765_B0	20	0.953292	0.21	0	0	0	0	0	0	0	False	20	2211	-11.5138	-7.47515	0.000690319	1	2	4	667	NA	[{'KTDAFRRC':['KTDAFRRR']},{'KTDAFRRC':['SNV_D765_B0','SNV_D2085_B0','SNV_D765_B0','SNV_D2085_B0'],'KTDAFRRR':['SNV_D765_A','SNV_D2085_A','SNV_D765_A','SNV_D2085_A']}]
2024	Kosal	Kosal_A0201	HLA-A*02:01	SSNQMTAF	SSNQMTPF	10	0	0	SSNQMTAF/A0201	HLA-A*02:01	SSNQMTAF	SSNQMTPF	39049.2	37567.2	NB	SNV_D766_B0	10	1.03945	0.21	0	0	0	0	0	0	0	False	10	2211	-12.2143	-7.48458	0.000345276	1	3	4	2351	NA	[{'SSNQMTAF':['SSNQMTPF']},{'SSNQMTAF':['SNV_D766_B0','SNV_D766_B0'],'SSNQMTPF':['SNV_D766_A','SNV_D766_A']}]
2025	Kosal	Kosal_A0201	HLA-A*02:01	QEVIEFFVM	QEVIELFVM	10	0	0	QEVIEFFVM/A0201	HLA-A*02:01	QEVIEFFVM	QEVIELFVM	26023.1	26272.9	NB	SNV_D767_B0	10	0.990491	0.14	0	0	0	0	0	0	0	False	10	2211	-12.2007	-7.44488	0.000345341	1	3	4	1594	NA	[{'QEVIEFFVM':['QEVIELFVM']},{'QEVIEFFVM':['SNV_D767_B0','SNV_D767_B0'],'QEVIELFVM':['SNV_D767_A','SNV_D767_A']}]
2026	Kosal	Kosal_A0201	HLA-A*02:01	IRRHLHVL	IRHHLHVL	10	0	0	IRRHLHVL/A0201	HLA-A*02:01	IRRHLHVL	IRHHLHVL	36439.5	34807.1	NB	SNV_D768_B0	10	1.0469	0.15	2.66882e-11	0	0	0	0	0	0	False	10	2211	-12.4178	-7.5928	0.000345286	1	3	3	2196	NA	[{'IRRHLHVL':['IRHHLHVL']},{'IRHHLHVL':['SNV_D768_A','SNV_D768_A'],'IRRHLHVL':['SNV_D768_B0','SNV_D768_B0']}]
2027	Kosal	Kosal_A0201	HLA-A*02:01	QWVGAWWLGY	QWVGACWLGY	10	0	0	QWVGAWWLGY/A0201	HLA-A*02:01	QWVGAWWLGY	QWVGACWLGY	27234.1	28726.3	NB	SNV_D769_B0	10	0.948057	0.14	3.4758e-09	0	0	0	0	0	0	False	10	2211	-12.2372	-7.46888	0.000345332	1	3	3	1665	NA	[{'QWVGAWWLGY':['QWVGACWLGY']},{'QWVGACWLGY':['SNV_D769_A','SNV_D769_A'],'QWVGAWWLGY':['SNV_D769_B0','SNV_D769_B0']}]
2028	Kosal	Kosal_B4403	HLA-B*44:03	AVSMKQNL	AGSMKQNL	10	0	0	AVSMKQNL/B4403	HLA-B*44:03	AVSMKQNL	AGSMKQNL	42408.8	43827.4	NB	SNV_D125_B0	10	0.967633	0.24	0	0	0	0	0	0	0	False	10	2211	-12.1777	-7.47068	0.000345266	1	3	4	2511	NA	[{'AVSMKQNL':['AGSMKQNL']},{'AGSMKQNL':['SNV_D125_A','SNV_D125_A'],'AVSMKQNL':['SNV_D125_B0','SNV_D125_B0']}]
2029	Kosal	Kosal_A0201	HLA-A*02:01	YIVVFRPNGTR	YIVAFRPNGTR	10	0	0	YIVVFRPNGTR/A0201	HLA-A*02:01	YIVVFRPNGTR	YIVAFRPNGTR	27089.8	24328.6	NB	SNV_D770_B0	10	1.1135	0.17	2.04919e-13	0	0	0	0	0	0	False	10	2211	-12.0835	-7.38257	0.000345333	1	3	3	1656	NA	[{'YIVVFRPNGTR':['YIVAFRPNGTR']},{'YIVAFRPNGTR':['SNV_D770_A','SNV_D770_A'],'YIVVFRPNGTR':['SNV_D770_B0','SNV_D770_B0']}]
2030	Kosal	Kosal_A0201	HLA-A*02:01	EAGFLMDAL	EAGFLIDAL	10	0	0	EAGFLMDAL/A0201	HLA-A*02:01	EAGFLMDAL	EAGFLIDAL	23612.1	23156.2	NB	SNV_D771_B0	10	1.01969	0.13	9.0536e-07	0	0	0	0	0	0	False	10	2211	-12.1798	-7.42547	8.63625e-05	2	3	3	2614	NA	[{'EAGFLMDAL':['EAGFLIDAL']},{'EAGFLIDAL':['SNV_D771_A','SNV_D771_A'],'EAGFLMDAL':['SNV_D771_B0','SNV_D771_B0']}]
2031	Kosal	Kosal_A0201	HLA-A*02:01	VQDAETTS	IQDAETTS	10	0	0	VQDAETTS/A0201	HLA-A*02:01	VQDAETTS	IQDAETTS	41791.2	40977.6	NB	SNV_D772_B0	10	1.01985	0.12	0	0	0	0	0	0	0	False	10	2211	-12.6995	-7.76106	4.31715e-05	2	3	4	5125	NA	[{'VQDAETTS':['IQDAETTS']},{'IQDAETTS':['SNV_D772_A','SNV_D772_A'],'VQDAETTS':['SNV_D772_B0','SNV_D772_B0']}]
2032	Kosal	Kosal_A0201	HLA-A*02:01	GCADKGKINPA	GCADKGKINLA	10	0	0	GCADKGKINPA/A0201	HLA-A*02:01	GCADKGKINPA	GCADKGKINLA	32043.1	34929.3	NB	SNV_D773_B0	10	0.91737	0.22	1.57343e-15	0	0	0	0	0	0	False	10	2211	-12.0198	-7.36026	0.000345304	1	3	3	1947	NA	[{'GCADKGKINPA':['GCADKGKINLA']},{'GCADKGKINLA':['SNV_D773_A','SNV_D773_A'],'GCADKGKINPA':['SNV_D773_B0','SNV_D773_B0']}]
2033	Kosal	Kosal_A0101	HLA-A*01:01	KMAGRSVA	KMVGRSVA	10	0	0	KMAGRSVA/A0101	HLA-A*01:01	KMAGRSVA	KMVGRSVA	40688.7	42402.4	NB	SNV_D157_B0	10	0.959583	0.12	0	0	0	0	0	0	0	False	10	2211	-12.6781	-7.74695	4.31719e-05	2	3	4	4905	NA	[{'KMAGRSVA':['KMVGRSVA']},{'KMAGRSVA':['SNV_D157_B0','SNV_D157_B0'],'KMVGRSVA':['SNV_D157_A','SNV_D157_A']}]
2034	Kosal	Kosal_A0201	HLA-A*02:01	SQASGFSN	SQASGFSD	10	0	0	SQASGFSN/A0201	HLA-A*02:01	SQASGFSN	SQASGFSD	37590	39817.6	NB	SNV_D774_B0	10	0.944054	0.12	0	0	0	0	0	0	0	False	10	2211	-12.6145	-7.70517	4.31732e-05	2	3	4	4360	NA	[{'SQASGFSN':['SQASGFSD']},{'SQASGFSD':['SNV_D774_A','SNV_D774_A'],'SQASGFSN':['SNV_D774_B0','SNV_D774_B0']}]
2035	Kosal	Kosal_A0201	HLA-A*02:01	MWKVLSIM	MWEVLSIM	10	0	0	MWKVLSIM/A0201	HLA-A*02:01	MWKVLSIM	MWEVLSIM	15710.6	5819.62	NB	SNV_D775_B0	10	2.6996	0.14	0	0	0	0	0	0	0	False	10	2211	-11.7958	-7.17869	0.000345467	1	3	4	1181	NA	[{'MWKVLSIM':['MWEVLSIM']},{'MWEVLSIM':['SNV_D775_A','SNV_D775_A'],'MWKVLSIM':['SNV_D775_B0','SNV_D775_B0']}]
2036	Kosal	Kosal_A0201	HLA-A*02:01	KARQELQEA	KAHQELQEA	10	0	0	KARQELQEA/A0201	HLA-A*02:01	KARQELQEA	KAHQELQEA	26088.8	19484.9	NB	SNV_D776_B0	10	1.33892	0.26	1.57343e-15	0	0	0	0	0	0	False	10	2211	-11.7262	-7.17998	0.00034534	1	3	3	1602	NA	[{'KARQELQEA':['KAHQELQEA']},{'KAHQELQEA':['SNV_D776_A','SNV_D776_A'],'KARQELQEA':['SNV_D776_B0','SNV_D776_B0']}]
2037	Kosal	Kosal_A0201	HLA-A*02:01	QKLQLRHAILI	QKLRLRHAILI	10	0	0	QKLQLRHAILI/A0201	HLA-A*02:01	QKLQLRHAILI	QKLRLRHAILI	9041.81	11402.4	NB	SNV_D777_B0	10	0.792974	0.26	0	0	0	0	0	0	0	False	10	2211	-10.8759	-6.62102	0.000345702	1	3	4	966	NA	[{'QKLQLRHAILI':['QKLRLRHAILI']},{'QKLQLRHAILI':['SNV_D777_B0','SNV_D777_B0'],'QKLRLRHAILI':['SNV_D777_A','SNV_D777_A']}]
2038	Kosal	Kosal_A0301	HLA-A*03:01	GVLPRATPD	GVLPQATPD	10	0	0	GVLPRATPD/A0301	HLA-A*03:01	GVLPRATPD	GVLPQATPD	36234.6	38754.6	NB	SNV_D198_B0	10	0.934976	0.13	0.5	0	0	0	0	0	0	False	10	2211	-12.5234	-7.65137	8.6344e-05	2	3	3	2816	NA	[{'GVLPRATPD':['GVLPQATPD']},{'GVLPQATPD':['SNV_D198_A','SNV_D198_A'],'GVLPRATPD':['SNV_D198_B0','SNV_D198_B0']}]
2039	Kosal	Kosal_A0301	HLA-A*03:01	LTRHAFEEGL	LARHAFEEGL	10	0	0	LTRHAFEEGL/A0301	HLA-A*03:01	LTRHAFEEGL	LARHAFEEGL	29528.6	33903.1	NB	SNV_D199_B0	10	0.87097	0.16	0	0	0	0	0	0	0	False	10	2211	-12.1994	-7.45412	0.000345318	1	3	4	1780	NA	[{'LTRHAFEEGL':['LARHAFEEGL']},{'LARHAFEEGL':['SNV_D199_A','SNV_D199_A'],'LTRHAFEEGL':['SNV_D199_B0','SNV_D199_B0']}]
2040	Kosal	Kosal_A0201	HLA-A*02:01	VFYLPSDC	FFYLPSDC	10	0	0	VFYLPSDC/A0201	HLA-A*02:01	VFYLPSDC	FFYLPSDC	37031.3	32670.8	NB	SNV_D778_B0	10	1.13347	0.15	0	0	0	0	0	0	0	False	10	2211	-12.4307	-7.6013	0.000345283	1	3	4	2232	NA	[{'VFYLPSDC':['FFYLPSDC']},{'FFYLPSDC':['SNV_D778_A','SNV_D778_A'],'VFYLPSDC':['SNV_D778_B0','SNV_D778_B0']}]
2041	Kosal	Kosal_A0201	HLA-A*02:01	APDLNAAGA	APGLNAAGA	10	0	0	APDLNAAGA/A0201	HLA-A*02:01	APDLNAAGA	APGLNAAGA	30881.7	34941.8	NB	SNV_D779_B0	10	0.883806	0.12	0	0	0	0	0	0	0	False	10	2211	-12.4568	-7.60148	4.31768e-05	2	3	4	3770	NA	[{'APDLNAAGA':['APGLNAAGA']},{'APDLNAAGA':['SNV_D779_B0','SNV_D779_B0'],'APGLNAAGA':['SNV_D779_A','SNV_D779_A']}]
2042	Kosal	Kosal_A0201	HLA-A*02:01	RITVWSLCTK	WITVWSLCTK	10	0	0	RITVWSLCTK/A0201	HLA-A*02:01	RITVWSLCTK	WITVWSLCTK	18681.7	17926.4	NB	SNV_D780_B0	10	1.04213	0.27	0	0	0	0	0	0	0	False	10	2211	-11.4292	-6.98758	0.000345416	1	3	4	1287	NA	[{'RITVWSLCTK':['WITVWSLCTK']},{'RITVWSLCTK':['SNV_D780_B0','SNV_D780_B0'],'WITVWSLCTK':['SNV_D780_A','SNV_D780_A']}]
2043	Kosal	Kosal_A0201	HLA-A*02:01	AAGGYNREECL	AAGGYNREEFL	10	0	0	AAGGYNREECL/A0201	HLA-A*02:01	AAGGYNREECL	AAGGYNREEFL	34831.9	25317.9	NB	SNV_D781_B0	10	1.37578	0.2	0	0	0	0	0	0	0	False	10	2211	-12.1601	-7.44528	0.000345292	1	3	4	2096	NA	[{'AAGGYNREECL':['AAGGYNREEFL']},{'AAGGYNREECL':['SNV_D781_B0','SNV_D781_B0'],'AAGGYNREEFL':['SNV_D781_A','SNV_D781_A']}]
2044	Kosal	Kosal_B4403	HLA-B*44:03	CSSPSWQA	CSSPSWQE	10	0	0	CSSPSWQA/B4403	HLA-B*44:03	CSSPSWQA	CSSPSWQE	38379.9	42072	NB	SNV_D126_B0	10	0.912243	0.24	3.4758e-09	0	0	0	0	0	0	False	10	2211	-12.0976	-7.41803	0.000345279	1	3	3	2316	NA	[{'CSSPSWQA':['CSSPSWQE']},{'CSSPSWQA':['SNV_D126_B0','SNV_D126_B0'],'CSSPSWQE':['SNV_D126_A','SNV_D126_A']}]
2045	Kosal	Kosal_C0602	HLA-C*06:02	QKAFEIAKRI	QKAFEIAMRI	10	0	0	QKAFEIAKRI/C0602	HLA-C*06:02	QKAFEIAKRI	QKAFEIAMRI	18846.5	12932.2	NB	SNV_D34_B0	10	1.45733	0.11	0	0	0	0	0	0	0	False	10	2211	-12.1274	-7.3784	4.31898e-05	2	3	4	3489	NA	[{'QKAFEIAKRI':['QKAFEIAMRI']},{'QKAFEIAKRI':['SNV_D34_B0','SNV_D34_B0'],'QKAFEIAMRI':['SNV_D34_A','SNV_D34_A']}]
2046	Kosal	Kosal_C0602	HLA-C*06:02	ERALQIMCERA	KRALQIMCERA	10	0	0	ERALQIMCERA/C0602	HLA-C*06:02	ERALQIMCERA	KRALQIMCERA	33166.2	27594.2	NB	SNV_D35_B0	10	1.20193	0.1	0	0	0	0	0	0	0	False	10	2211	-12.6544	-7.71754	4.31754e-05	2	3	4	3900	NA	[{'ERALQIMCERA':['KRALQIMCERA']},{'ERALQIMCERA':['SNV_D35_B0','SNV_D35_B0'],'KRALQIMCERA':['SNV_D35_A','SNV_D35_A']}]
2047	Kosal	Kosal_C0602	HLA-C*06:02	TYVSWLIDANH	PYVSWLIDANH	10	0	0	TYVSWLIDANH/C0602	HLA-C*06:02	TYVSWLIDANH	PYVSWLIDANH	38091.9	42560.1	NB	SNV_D36_B0	10	0.895016	0.12	0.8	0	0	0	0	0	0	False	10	2211	-12.6252	-7.71217	8.63423e-05	2	3	3	2898	NA	[{'TYVSWLIDANH':['PYVSWLIDANH']},{'PYVSWLIDANH':['SNV_D36_A','SNV_D36_A'],'TYVSWLIDANH':['SNV_D36_B0','SNV_D36_B0']}]
2048	Kosal	Kosal_A0101	HLA-A*01:01	LESSEGLA	LGSSEGLA	10	0	0	LESSEGLA/A0101	HLA-A*01:01	LESSEGLA	LGSSEGLA	38316	39667.6	NB	SNV_D158_B0	10	0.965928	0.11	0	0	0	0	0	0	0	False	10	2211	-12.6968	-7.75268	4.31729e-05	2	3	4	4479	NA	[{'LESSEGLA':['LGSSEGLA']},{'LESSEGLA':['SNV_D158_B0','SNV_D158_B0'],'LGSSEGLA':['SNV_D158_A','SNV_D158_A']}]
2049	Kosal	Kosal_A0201	HLA-A*02:01	NSSADQII	ISSADQII	10	0	0	NSSADQII/A0201	HLA-A*02:01	NSSADQII	ISSADQII	40534.4	34906.2	NB	SNV_D525_B0	20	1.16124	0.17	0	0	0	0	0	0	0	False	20	2211	-11.7207	-7.59515	0.000690305	1	2	4	698	NA	[{'NSSADQII':['ISSADQII']},{'ISSADQII':['SNV_D782_A','SNV_D525_A','SNV_D782_A','SNV_D525_A'],'NSSADQII':['SNV_D782_B0','SNV_D525_B0','SNV_D782_B0','SNV_D525_B0']}]
2050	Kosal	Kosal_A0201	HLA-A*02:01	QRDEIDQL	QRDEIDQQ	10	0	0	QRDEIDQL/A0201	HLA-A*02:01	QRDEIDQL	QRDEIDQQ	38164.1	47185.3	NB	SNV_D783_B0	10	0.808814	0.15	0	0	0	0	0	0	0	False	10	2211	-12.4549	-7.6172	0.000345279	1	3	4	2304	NA	[{'QRDEIDQL':['QRDEIDQQ']},{'QRDEIDQL':['SNV_D783_B0','SNV_D783_B0'],'QRDEIDQQ':['SNV_D783_A','SNV_D783_A']}]
2051	Kosal	Kosal_B4402	HLA-B*44:02	DHFIQALDS	DHFIQALGS	10	0	0	DHFIQALDS/B4402	HLA-B*44:02	DHFIQALDS	DHFIQALGS	40441.1	38096.1	NB	SNV_D68_B0	10	1.06156	0.08	0	0	0	0	0	0	0	False	10	2211	-12.9853	-7.91812	4.3172e-05	2	3	4	4858	NA	[{'DHFIQALDS':['DHFIQALGS']},{'DHFIQALDS':['SNV_D68_B0','SNV_D68_B0'],'DHFIQALGS':['SNV_D68_A','SNV_D68_A']}]
2052	Kosal	Kosal_B4402	HLA-B*44:02	TQKEHNLASRR	TQMEHNLASRR	10	0	0	TQKEHNLASRR/B4402	HLA-B*44:02	TQKEHNLASRR	TQMEHNLASRR	29251.6	25678.2	NB	SNV_D69_B0	10	1.13916	0.15	0	0	0	0	0	0	0	False	10	2211	-12.2415	-7.4769	0.000345319	1	3	4	1765	NA	[{'TQKEHNLASRR':['TQMEHNLASRR']},{'TQKEHNLASRR':['SNV_D69_B0','SNV_D69_B0'],'TQMEHNLASRR':['SNV_D69_A','SNV_D69_A']}]
2053	Kosal	Kosal_A0201	HLA-A*02:01	LSVLKQVKKL	LSMLKQVKKL	10	0	0	LSVLKQVKKL/A0201	HLA-A*02:01	LSVLKQVKKL	LSMLKQVKKL	27793.2	11087.5	NB	SNV_D784_B0	10	2.5067	0.17	0	0	0	0	0	0	0	False	10	2211	-12.1041	-7.39609	0.000345328	1	3	4	1688	NA	[{'LSVLKQVKKL':['LSMLKQVKKL']},{'LSMLKQVKKL':['SNV_D784_A','SNV_D784_A'],'LSVLKQVKKL':['SNV_D784_B0','SNV_D784_B0']}]
2054	Kosal	Kosal_B2705	HLA-B*27:05	LSRFEGIR	LSRFEGMR	10	0	0	LSRFEGIR/B2705	HLA-B*27:05	LSRFEGIR	LSRFEGMR	34442.2	33595.6	NB	SNV_D30_B0	10	1.0252	0.12	0	0	0	0	0	0	0	False	10	2211	-12.5443	-7.65904	4.31747e-05	2	3	4	4013	NA	[{'LSRFEGIR':['LSRFEGMR']},{'LSRFEGIR':['SNV_D30_B0','SNV_D30_B0'],'LSRFEGMR':['SNV_D30_A','SNV_D30_A']}]
2055	Kosal	Kosal_B2705	HLA-B*27:05	QHHMLEPVQH	QHHMLEPVQR	10	0	0	QHHMLEPVQH/B2705	HLA-B*27:05	QHHMLEPVQH	QHHMLEPVQR	27078.7	15331	NB	SNV_D31_B0	10	1.76627	0.17	0	0	0	0	0	0	0	False	10	2211	-12.0832	-7.38236	0.000345333	1	3	4	1654	NA	[{'QHHMLEPVQH':['QHHMLEPVQR']},{'QHHMLEPVQH':['SNV_D31_B0','SNV_D31_B0'],'QHHMLEPVQR':['SNV_D31_A','SNV_D31_A']}]
2056	Kosal	Kosal_A0201	HLA-A*02:01	NIDNVPLLVP	NIENVPLLVP	10	0	0	NIDNVPLLVP/A0201	HLA-A*02:01	NIDNVPLLVP	NIENVPLLVP	12243.5	22860.7	NB	SNV_D785_B0	10	0.535572	0.13	2.13678e-21	0	0	0	0	0	0	False	10	2211	-11.6527	-7.07903	4.32078e-05	2	3	4	3429	NA	[{'NIDNVPLLVP':['NIENVPLLVP']},{'NIDNVPLLVP':['SNV_D785_B0','SNV_D785_B0'],'NIENVPLLVP':['SNV_D785_A','SNV_D785_A']}]
2057	Kosal	Kosal_A0101	HLA-A*01:01	GVVGSTAGTLW	GVVGTTAGTLW	10	0	0	GVVGSTAGTLW/A0101	HLA-A*01:01	GVVGSTAGTLW	GVVGTTAGTLW	32495.9	33773.5	NB	SNV_D159_B0	10	0.962172	0.5	0.5	0	0	0	0	0	0	False	10	2211	-11.3991	-7.01458	0.000690366	1	3	3	574	NA	[{'GVVGSTAGTLW':['GVVGTTAGTLW']},{'GVVGSTAGTLW':['SNV_D159_B0','SNV_D159_B0'],'GVVGTTAGTLW':['SNV_D159_A','SNV_D159_A']}]
2058	Kosal	Kosal_A0301	HLA-A*03:01	VSTGGRPPAQ	ISTGGRPPAQ	10	0	0	VSTGGRPPAQ/A0301	HLA-A*03:01	VSTGGRPPAQ	ISTGGRPPAQ	31934.1	31780.3	NB	SNV_D200_B0	10	1.00484	0.17	0.999971	0	0	0	0	0	0	False	10	2211	-12.2155	-7.46935	0.000690372	1	3	3	564	NA	[{'VSTGGRPPAQ':['ISTGGRPPAQ']},{'ISTGGRPPAQ':['SNV_D200_A','SNV_D200_A'],'VSTGGRPPAQ':['SNV_D200_B0','SNV_D200_B0']}]
2059	Kosal	Kosal_A0301	HLA-A*03:01	ICFPLHYT	ICFPMHYT	10	0	0	ICFPLHYT/A0301	HLA-A*03:01	ICFPLHYT	ICFPMHYT	37146.5	36554.4	NB	SNV_D201_B0	10	1.0162	0.12	0	0	0	0	0	0	0	False	10	2211	-12.605	-7.69891	4.31734e-05	2	3	4	4302	NA	[{'ICFPLHYT':['ICFPMHYT']},{'ICFPLHYT':['SNV_D201_B0','SNV_D201_B0'],'ICFPMHYT':['SNV_D201_A','SNV_D201_A']}]
2060	Kosal	Kosal_A0301	HLA-A*03:01	SFSHSMDFCL	SFSHSMDFFL	10	0	0	SFSHSMDFCL/A0301	HLA-A*03:01	SFSHSMDFCL	SFSHSMDFFL	22082.7	15012.9	NB	SNV_D202_B0	10	1.47092	0.12	0	0	0	0	0	0	0	False	10	2211	-12.1876	-7.42457	4.31849e-05	2	3	4	3525	NA	[{'SFSHSMDFCL':['SFSHSMDFFL']},{'SFSHSMDFCL':['SNV_D202_B0','SNV_D202_B0'],'SFSHSMDFFL':['SNV_D202_A','SNV_D202_A']}]
2061	Kosal	Kosal_B0702	HLA-B*07:02	MQEALVSACAS	MQEALVSARAS	10	0	0	MQEALVSACAS/B0702	HLA-B*07:02	MQEALVSACAS	MQEALVSARAS	30796.3	31427.8	NB	SNV_D143_B0	10	0.979907	0.15	0	0	0	0	0	0	0	False	10	2211	-12.2828	-7.50405	0.000345311	1	3	4	1867	NA	[{'MQEALVSACAS':['MQEALVSARAS']},{'MQEALVSACAS':['SNV_D143_B0','SNV_D143_B0'],'MQEALVSARAS':['SNV_D143_A','SNV_D143_A']}]
2062	Kosal	Kosal_A0101	HLA-A*01:01	ENQVLQLER	EKQVLQLER	10	0	0	ENQVLQLER/A0101	HLA-A*01:01	ENQVLQLER	EKQVLQLER	31287.7	41584.1	NB	SNV_D160_B0	10	0.752394	0.11	0	0	0	0	0	0	0	False	10	2211	-12.5342	-7.64579	4.31766e-05	2	3	4	3791	NA	[{'ENQVLQLER':['EKQVLQLER']},{'EKQVLQLER':['SNV_D160_A','SNV_D160_A'],'ENQVLQLER':['SNV_D160_B0','SNV_D160_B0']}]
2063	Kosal	Kosal_A0101	HLA-A*01:01	LLHGPDLTRIH	LLHGPDLPRIH	10	0	0	LLHGPDLTRIH/A0101	HLA-A*01:01	LLHGPDLTRIH	LLHGPDLPRIH	36349.7	36040.3	NB	SNV_D161_B0	10	1.00858	0.17	0.00761977	0	0	0	0	0	0	False	10	2211	-12.3195	-7.53767	0.000690333	1	3	3	642	NA	[{'LLHGPDLTRIH':['LLHGPDLPRIH']},{'LLHGPDLPRIH':['SNV_D161_A','SNV_D161_A'],'LLHGPDLTRIH':['SNV_D161_B0','SNV_D161_B0']}]
2064	Kosal	Kosal_A0201	HLA-A*02:01	HHNEDITL	QHNEDITL	10	0	0	HHNEDITL/A0201	HLA-A*02:01	HHNEDITL	QHNEDITL	39467.2	36916.5	NB	SNV_D786_B0	10	1.06909	0.26	0	0	0	0	0	0	0	False	10	2211	-12.0584	-7.39834	0.000345275	1	3	4	2364	NA	[{'HHNEDITL':['QHNEDITL']},{'HHNEDITL':['SNV_D786_B0','SNV_D786_B0'],'QHNEDITL':['SNV_D786_A','SNV_D786_A']}]
2065	Kosal	Kosal_A2402	HLA-A*24:02	HLFYMELA	PLFYMELA	10	0	0	HLFYMELA/A2402	HLA-A*24:02	HLFYMELA	PLFYMELA	39143.6	42532	NB	SNV_D197_B0	10	0.920332	0.1	5.89525e-05	0	0	0	0	0	0	False	10	2211	-12.7874	-7.80495	8.63414e-05	2	3	3	2936	NA	[{'HLFYMELA':['PLFYMELA']},{'HLFYMELA':['SNV_D197_B0','SNV_D197_B0'],'PLFYMELA':['SNV_D197_A','SNV_D197_A']}]
2066	Kosal	Kosal_A0301	HLA-A*03:01	ATPGPSSS	ATPGSSSS	10	0	0	ATPGPSSS/A0301	HLA-A*03:01	ATPGPSSS	ATPGSSSS	39959.6	40416.2	NB	SNV_D203_B0	10	0.988704	0.13	2.47567e-30	0	0	0	0	0	0	False	10	2211	-12.602	-7.70299	4.31722e-05	2	3	4	4749	NA	[{'ATPGPSSS':['ATPGSSSS']},{'ATPGPSSS':['SNV_D203_B0','SNV_D203_B0'],'ATPGSSSS':['SNV_D203_A','SNV_D203_A']}]
2067	Kosal	Kosal_A0301	HLA-A*03:01	KSEMIYTWT	KSEMIYTWK	10	0	0	KSEMIYTWT/A0301	HLA-A*03:01	KSEMIYTWT	KSEMIYTWK	30351.4	372.38	NB	SNV_D204_B0	10	81.5064	0.13	0	0	0	0	0	0	0	False	10	2211	-12.3812	-7.55792	4.31772e-05	2	3	4	3747	NA	[{'KSEMIYTWT':['KSEMIYTWK']},{'KSEMIYTWK':['SNV_D204_A','SNV_D204_A'],'KSEMIYTWT':['SNV_D204_B0','SNV_D204_B0']}]
2068	Kosal	Kosal_A0201	HLA-A*02:01	QQARAELT	EQARAELT	10	0	0	QQARAELT/A0201	HLA-A*02:01	QQARAELT	EQARAELT	41780.3	44008.5	NB	SNV_D787_B0	10	0.94937	0.17	0	0	0	0	0	0	0	False	10	2211	-12.4312	-7.61112	0.000345268	1	3	4	2479	NA	[{'QQARAELT':['EQARAELT']},{'EQARAELT':['SNV_D787_A','SNV_D787_A'],'QQARAELT':['SNV_D787_B0','SNV_D787_B0']}]
2069	Kosal	Kosal_A0201	HLA-A*02:01	IFEEVIFIC	TFEEVIFIC	10	0	0	IFEEVIFIC/A0201	HLA-A*02:01	IFEEVIFIC	TFEEVIFIC	19724.8	23700.1	NB	SNV_D788_B0	10	0.832268	0.31	0	0	0	0	0	0	0	False	10	2211	-11.3664	-6.95683	0.000345402	1	3	4	1333	NA	[{'IFEEVIFIC':['TFEEVIFIC']},{'IFEEVIFIC':['SNV_D788_B0','SNV_D788_B0'],'TFEEVIFIC':['SNV_D788_A','SNV_D788_A']}]
2070	Kosal	Kosal_A0201	HLA-A*02:01	RQVQLLGVR	RQLQLLGVR	10	0	0	RQVQLLGVR/A0201	HLA-A*02:01	RQVQLLGVR	RQLQLLGVR	20587.5	19612.5	NB	SNV_D789_B0	10	1.04971	0.15	0	0	0	0	0	0	0	False	10	2211	-11.9596	-7.29162	0.000345392	1	3	4	1363	NA	[{'RQVQLLGVR':['RQLQLLGVR']},{'RQLQLLGVR':['SNV_D789_A','SNV_D789_A'],'RQVQLLGVR':['SNV_D789_B0','SNV_D789_B0']}]
2071	Kosal	Kosal_A1101	HLA-A*11:01	TVVATSTPP	TVVTTSTPP	10	0	0	TVVATSTPP/A1101	HLA-A*11:01	TVVATSTPP	TVVTTSTPP	26223.5	27929.1	NB	SNV_D94_B0	10	0.93893	0.18	0	0	0	0	0	0	0	False	10	2211	-12.0134	-7.34085	0.000345339	1	3	4	1609	NA	[{'TVVATSTPP':['TVVTTSTPP']},{'TVVATSTPP':['SNV_D94_B0','SNV_D94_B0'],'TVVTTSTPP':['SNV_D94_A','SNV_D94_A']}]
2072	Kosal	Kosal_A1101	HLA-A*11:01	QNLNMQLF	QNLNMKLF	10	0	0	QNLNMQLF/A1101	HLA-A*11:01	QNLNMQLF	QNLNMKLF	36372.9	38674.6	NB	SNV_D95_B0	10	0.940486	0.1	0	0	0	0	0	0	0	False	10	2211	-12.7285	-7.76622	4.31738e-05	2	3	4	4190	NA	[{'QNLNMQLF':['QNLNMKLF']},{'QNLNMKLF':['SNV_D95_A','SNV_D95_A'],'QNLNMQLF':['SNV_D95_B0','SNV_D95_B0']}]
2073	Kosal	Kosal_A0201	HLA-A*02:01	KRNIQRYNSFI	KRNIKRYNSFI	10	0	0	KRNIQRYNSFI/A0201	HLA-A*02:01	KRNIQRYNSFI	KRNIKRYNSFI	20014.9	29509.8	NB	SNV_D790_B0	10	0.678246	0.21	0	0	0	0	0	0	0	False	10	2211	-11.6779	-7.13203	0.000345399	1	3	4	1345	NA	[{'KRNIQRYNSFI':['KRNIKRYNSFI']},{'KRNIKRYNSFI':['SNV_D790_A','SNV_D790_A'],'KRNIQRYNSFI':['SNV_D790_B0','SNV_D790_B0']}]
2074	Kosal	Kosal_A2402	HLA-A*24:02	YSLGWATFPRN	YSLGWASFPRN	10	0	0	YSLGWATFPRN/A2402	HLA-A*24:02	YSLGWATFPRN	YSLGWASFPRN	32962.7	33436.8	NB	SNV_D198_B0	10	0.98582	0.1	0.00761977	0	0	0	0	0	0	False	10	2211	-12.6494	-7.71429	8.63474e-05	2	3	3	2723	NA	[{'YSLGWATFPRN':['YSLGWASFPRN']},{'YSLGWASFPRN':['SNV_D198_A','SNV_D198_A'],'YSLGWATFPRN':['SNV_D198_B0','SNV_D198_B0']}]
2075	Kosal	Kosal_A2402	HLA-A*24:02	GFGQQTGLPVH	GFGQQTCLPVH	10	0	0	GFGQQTGLPVH/A2402	HLA-A*24:02	GFGQQTGLPVH	GFGQQTCLPVH	39039.9	36599.1	NB	SNV_D199_B0	10	1.06669	0.12	0	0	0	0	0	0	0	False	10	2211	-12.6449	-7.72513	4.31726e-05	2	3	4	4582	NA	[{'GFGQQTGLPVH':['GFGQQTCLPVH']},{'GFGQQTCLPVH':['SNV_D199_A','SNV_D199_A'],'GFGQQTGLPVH':['SNV_D199_B0','SNV_D199_B0']}]
2076	Kosal	Kosal_A2402	HLA-A*24:02	EEQHILQQSVV	EEQRILQQSVV	10	0	0	EEQHILQQSVV/A2402	HLA-A*24:02	EEQHILQQSVV	EEQRILQQSVV	39524	41380.8	NB	SNV_D200_B0	10	0.955129	0.14	0	0	0	0	0	0	0	False	10	2211	-12.5361	-7.66534	0.000345275	1	3	4	2368	NA	[{'EEQHILQQSVV':['EEQRILQQSVV']},{'EEQHILQQSVV':['SNV_D200_B0','SNV_D200_B0'],'EEQRILQQSVV':['SNV_D200_A','SNV_D200_A']}]
2077	Kosal	Kosal_A2402	HLA-A*24:02	GSKKVRPWKWM	GSKKVWPWKWM	10	0	0	GSKKVRPWKWM/A2402	HLA-A*24:02	GSKKVRPWKWM	GSKKVWPWKWM	40955.9	37023.7	NB	SNV_D201_B0	10	1.10621	0.12	1	0	0	0	0	0	0	False	10	2211	-12.6833	-7.75041	8.634e-05	2	3	3	3029	NA	[{'GSKKVRPWKWM':['GSKKVWPWKWM']},{'GSKKVRPWKWM':['SNV_D201_B0','SNV_D201_B0'],'GSKKVWPWKWM':['SNV_D201_A','SNV_D201_A']}]
2078	Kosal	Kosal_A2402	HLA-A*24:02	RGGKGSIYVWS	RGGKGSIYVWA	10	0	0	RGGKGSIYVWS/A2402	HLA-A*24:02	RGGKGSIYVWS	RGGKGSIYVWA	32172.7	31457.7	NB	SNV_D202_B0	10	1.02273	0.07	0.5	0	0	0	0	0	0	False	10	2211	-12.9046	-7.85489	8.63483e-05	2	3	3	2706	NA	[{'RGGKGSIYVWS':['RGGKGSIYVWA']},{'RGGKGSIYVWA':['SNV_D202_A','SNV_D202_A'],'RGGKGSIYVWS':['SNV_D202_B0','SNV_D202_B0']}]
2079	Kosal	Kosal_A0201	HLA-A*02:01	HIKSNLTSPQT	HMKSNLTSPQT	10	0	0	HIKSNLTSPQT/A0201	HLA-A*02:01	HIKSNLTSPQT	HMKSNLTSPQT	36684	26200	NB	SNV_D791_B0	10	1.40015	0.26	0	0	0	0	0	0	0	False	10	2211	-11.9997	-7.35977	0.000345285	1	3	4	2208	NA	[{'HIKSNLTSPQT':['HMKSNLTSPQT']},{'HIKSNLTSPQT':['SNV_D791_B0','SNV_D791_B0'],'HMKSNLTSPQT':['SNV_D791_A','SNV_D791_A']}]
2080	Kosal	Kosal_A0201	HLA-A*02:01	TDNHPNIYFLI	TDNDPNIYFLI	10	0	0	TDNHPNIYFLI/A0201	HLA-A*02:01	TDNHPNIYFLI	TDNDPNIYFLI	28703.6	30984.8	NB	SNV_D792_B0	10	0.926377	0.2	0	0	0	0	0	0	0	False	10	2211	-12.0048	-7.3432	0.000345323	1	3	4	1735	NA	[{'TDNHPNIYFLI':['TDNDPNIYFLI']},{'TDNDPNIYFLI':['SNV_D792_A','SNV_D792_A'],'TDNHPNIYFLI':['SNV_D792_B0','SNV_D792_B0']}]
2081	Kosal	Kosal_B0702	HLA-B*07:02	VHHTSFLSYA	VHHPSFLSYA	10	0	0	VHHTSFLSYA/B0702	HLA-B*07:02	VHHTSFLSYA	VHHPSFLSYA	29248.2	27795.3	NB	SNV_D144_B0	10	1.05227	0.2	5.89525e-05	0	0	0	0	0	0	False	10	2211	-12.0199	-7.35311	0.0006904	1	3	3	525	NA	[{'VHHTSFLSYA':['VHHPSFLSYA']},{'VHHPSFLSYA':['SNV_D144_A','SNV_D144_A'],'VHHTSFLSYA':['SNV_D144_B0','SNV_D144_B0']}]
2082	Kosal	Kosal_A0201	HLA-A*02:01	EIHGRDDYSF	EIHGRVDYSF	10	0	0	EIHGRDDYSF/A0201	HLA-A*02:01	EIHGRDDYSF	EIHGRVDYSF	37845.9	32680.7	NB	SNV_D793_B0	10	1.15805	0.18	0	0	0	0	0	0	0	False	10	2211	-12.3078	-7.53437	0.00034528	1	3	4	2286	NA	[{'EIHGRDDYSF':['EIHGRVDYSF']},{'EIHGRDDYSF':['SNV_D793_B0','SNV_D793_B0'],'EIHGRVDYSF':['SNV_D793_A','SNV_D793_A']}]
2083	Kosal	Kosal_B5201	HLA-B*52:01	SSAGYRAA	SSASYRAA	10	0	0	SSAGYRAA/B5201	HLA-B*52:01	SSAGYRAA	SSASYRAA	32890.3	29955	NB	SNV_D32_B0	10	1.09799	0.17	0	0	0	0	0	0	0	False	10	2211	-12.2392	-7.48492	0.0003453	1	3	4	1997	NA	[{'SSAGYRAA':['SSASYRAA']},{'SSAGYRAA':['SNV_D32_B0','SNV_D32_B0'],'SSASYRAA':['SNV_D32_A','SNV_D32_A']}]
2084	Kosal	Kosal_B5201	HLA-B*52:01	LSSFQFSIQ	LSSLQFSIQ	10	0	0	LSSFQFSIQ/B5201	HLA-B*52:01	LSSFQFSIQ	LSSLQFSIQ	39650.8	39560.4	NB	SNV_D33_B0	10	1.00229	0.12	0	0	0	0	0	0	0	False	10	2211	-12.6573	-7.73332	4.31723e-05	2	3	4	4696	NA	[{'LSSFQFSIQ':['LSSLQFSIQ']},{'LSSFQFSIQ':['SNV_D33_B0','SNV_D33_B0'],'LSSLQFSIQ':['SNV_D33_A','SNV_D33_A']}]
2085	Kosal	Kosal_A0301	HLA-A*03:01	KQLPVLGKC	KQLPVLGKF	10	0	0	KQLPVLGKC/A0301	HLA-A*03:01	KQLPVLGKC	KQLPVLGKF	27374.2	18338.2	NB	SNV_D205_B0	10	1.49274	0.19	1	0	0	0	0	0	0	False	10	2211	-12.0063	-7.34025	0.000690424	1	3	3	499	NA	[{'KQLPVLGKC':['KQLPVLGKF']},{'KQLPVLGKC':['SNV_D205_B0','SNV_D205_B0'],'KQLPVLGKF':['SNV_D205_A','SNV_D205_A']}]
2086	Kosal	Kosal_A0101	HLA-A*01:01	HSPSPTSES	HSPSSTSES	10	0	0	HSPSPTSES/A0101	HLA-A*01:01	HSPSPTSES	HSPSSTSES	29918	30168.4	NB	SNV_D162_B0	10	0.991703	0.11	0	0	0	0	0	0	0	False	10	2211	-12.4983	-7.62218	4.31775e-05	2	3	4	3718	NA	[{'HSPSPTSES':['HSPSSTSES']},{'HSPSPTSES':['SNV_D162_B0','SNV_D162_B0'],'HSPSSTSES':['SNV_D162_A','SNV_D162_A']}]
2087	Kosal	Kosal_A0201	HLA-A*02:01	VTATSPTPLS	VPATSPTPLS	10	0	0	VTATSPTPLS/A0201	HLA-A*02:01	VTATSPTPLS	VPATSPTPLS	25415.7	34275.6	NB	SNV_D794_B0	10	0.741508	0.14	5.94051e-05	0	0	0	0	0	0	False	10	2211	-12.1818	-7.43243	0.000690452	1	3	3	463	NA	[{'VTATSPTPLS':['VPATSPTPLS']},{'VPATSPTPLS':['SNV_D794_A','SNV_D794_A'],'VTATSPTPLS':['SNV_D794_B0','SNV_D794_B0']}]
2088	Kosal	Kosal_A0301	HLA-A*03:01	GRPGNSGPK	GRPGNSRPK	10	0	0	GRPGNSGPK/A0301	HLA-A*03:01	GRPGNSGPK	GRPGNSRPK	26935.8	27351.7	NB	SNV_D206_B0	10	0.984797	0.17	0	0	0	0	0	0	0	False	10	2211	-12.0789	-7.37957	0.000345334	1	3	4	1649	NA	[{'GRPGNSGPK':['GRPGNSRPK']},{'GRPGNSGPK':['SNV_D206_B0','SNV_D206_B0'],'GRPGNSRPK':['SNV_D206_A','SNV_D206_A']}]
2089	Kosal	Kosal_A0301	HLA-A*03:01	ATGDYLFEPHS	ATCDYLFEPHS	10	0	0	ATGDYLFEPHS/A0301	HLA-A*03:01	ATGDYLFEPHS	ATCDYLFEPHS	32883.9	28716	NB	SNV_D207_B0	10	1.14514	0.2	5.46893e-24	0	0	0	0	0	0	False	10	2211	-12.1139	-7.41492	0.0003453	1	3	4	1996	NA	[{'ATGDYLFEPHS':['ATCDYLFEPHS']},{'ATCDYLFEPHS':['SNV_D207_A','SNV_D207_A'],'ATGDYLFEPHS':['SNV_D207_B0','SNV_D207_B0']}]
2090	Kosal	Kosal_C1403	HLA-C*14:03	GHGSVEYL	AHGSVEYL	10	0	0	GHGSVEYL/C1403	HLA-C*14:03	GHGSVEYL	AHGSVEYL	23030.2	16608.2	NB	SNV_D29_B0	10	1.38668	0.1	0.00767783	0	0	0	0	0	0	False	10	2211	-12.3617	-7.52515	8.63638e-05	2	3	3	2611	NA	[{'GHGSVEYL':['AHGSVEYL']},{'AHGSVEYL':['SNV_D29_A','SNV_D29_A'],'GHGSVEYL':['SNV_D29_B0','SNV_D29_B0']}]
2091	Kosal	Kosal_B5101	HLA-B*51:01	LTSPSAPP	LTSPFAPP	10	0	0	LTSPSAPP/B5101	HLA-B*51:01	LTSPSAPP	LTSPFAPP	36645.9	32441.8	NB	SNV_D28_B0	10	1.12959	0.11	0	0	0	0	0	0	0	False	10	2211	-12.6611	-7.72917	4.31736e-05	2	3	4	4230	NA	[{'LTSPSAPP':['LTSPFAPP']},{'LTSPFAPP':['SNV_D28_A','SNV_D28_A'],'LTSPSAPP':['SNV_D28_B0','SNV_D28_B0']}]
2092	Kosal	Kosal_B5101	HLA-B*51:01	RLPLFQKVTTV	RRPLFQKVTTV	10	0	0	RLPLFQKVTTV/B5101	HLA-B*51:01	RLPLFQKVTTV	RRPLFQKVTTV	5047.49	21804.7	NB	SNV_D29_B0	10	0.231487	0.18	0	0	0	0	0	0	0	False	10	2211	-10.6911	-6.47166	0.000692041	1	3	4	252	NA	[{'RLPLFQKVTTV':['RRPLFQKVTTV']},{'RLPLFQKVTTV':['SNV_D29_B0','SNV_D29_B0'],'RRPLFQKVTTV':['SNV_D29_A','SNV_D29_A']}]
2093	Kosal	Kosal_A0201	HLA-A*02:01	IGKSHQLVV	IGKSHQLLV	10	0	0	IGKSHQLVV/A0201	HLA-A*02:01	IGKSHQLVV	IGKSHQLLV	25315.5	20214.7	NB	SNV_D795_B0	10	1.25233	0.16	0	0	0	0	0	0	0	False	10	2211	-12.0758	-7.37291	0.000345346	1	3	4	1564	NA	[{'IGKSHQLVV':['IGKSHQLLV']},{'IGKSHQLLV':['SNV_D795_A','SNV_D795_A'],'IGKSHQLVV':['SNV_D795_B0','SNV_D795_B0']}]
2094	Kosal	Kosal_A0201	HLA-A*02:01	EVLKWKYEMF	EVLKWTYEMF	10	0	0	EVLKWKYEMF/A0201	HLA-A*02:01	EVLKWKYEMF	EVLKWTYEMF	32142.8	23943.7	NB	SNV_D796_B0	10	1.34243	0.22	0	0	0	0	0	0	0	False	10	2211	-12.0223	-7.3619	0.000345304	1	3	4	1956	NA	[{'EVLKWKYEMF':['EVLKWTYEMF']},{'EVLKWKYEMF':['SNV_D796_B0','SNV_D796_B0'],'EVLKWTYEMF':['SNV_D796_A','SNV_D796_A']}]
2095	Kosal	Kosal_A2402	HLA-A*24:02	TSIMFVVALS	TSIMFLVALS	10	0	0	TSIMFVVALS/A2402	HLA-A*24:02	TSIMFVVALS	TSIMFLVALS	34677.8	34543.3	NB	SNV_D203_B0	10	1.00389	0.11	0	0	0	0	0	0	0	False	10	2211	-12.6168	-7.70006	4.31746e-05	2	3	4	4036	NA	[{'TSIMFVVALS':['TSIMFLVALS']},{'TSIMFLVALS':['SNV_D203_A','SNV_D203_A'],'TSIMFVVALS':['SNV_D203_B0','SNV_D203_B0']}]
2096	Kosal	Kosal_A0201	HLA-A*02:01	EIRDGNQV	EIRDGNEV	10	0	0	EIRDGNQV/A0201	HLA-A*02:01	EIRDGNQV	EIRDGNEV	41293.2	39961.4	NB	SNV_D797_B0	10	1.03333	0.19	0	0	0	0	0	0	0	False	10	2211	-12.3362	-7.5571	0.000345269	1	3	4	2461	NA	[{'EIRDGNQV':['EIRDGNEV']},{'EIRDGNEV':['SNV_D797_A','SNV_D797_A'],'EIRDGNQV':['SNV_D797_B0','SNV_D797_B0']}]
2097	Kosal	Kosal_A0201	HLA-A*02:01	AVDSYSSEGRY	AVDSYASEGRY	10	0	0	AVDSYSSEGRY/A0201	HLA-A*02:01	AVDSYSSEGRY	AVDSYASEGRY	35171.2	34906.6	NB	SNV_D798_B0	10	1.00758	0.2	6.9783e-09	0	0	0	0	0	0	False	10	2211	-12.1679	-7.45039	0.000345291	1	3	3	2118	NA	[{'AVDSYSSEGRY':['AVDSYASEGRY']},{'AVDSYASEGRY':['SNV_D798_A','SNV_D798_A'],'AVDSYSSEGRY':['SNV_D798_B0','SNV_D798_B0']}]
2098	Kosal	Kosal_A0201	HLA-A*02:01	TLGVYVRVNGG	TLGVYVCVNGG	10	0	0	TLGVYVRVNGG/A0201	HLA-A*02:01	TLGVYVRVNGG	TLGVYVCVNGG	32468.5	24946.2	NB	SNV_D799_B0	10	1.30154	0.13	0	0	0	0	0	0	0	False	10	2211	-12.4354	-7.59348	4.31758e-05	2	3	4	3851	NA	[{'TLGVYVRVNGG':['TLGVYVCVNGG']},{'TLGVYVCVNGG':['SNV_D799_A','SNV_D799_A'],'TLGVYVRVNGG':['SNV_D799_B0','SNV_D799_B0']}]
2099	Kosal	Kosal_A0201	HLA-A*02:01	DTQNIIADSL	DTQKIIADSL	10	0	0	DTQNIIADSL/A0201	HLA-A*02:01	DTQNIIADSL	DTQKIIADSL	22634.5	27696.2	NB	SNV_D800_B0	10	0.817241	0.15	0	0	0	0	0	0	0	False	10	2211	-12.0357	-7.34162	0.00034537	1	3	4	1451	NA	[{'DTQNIIADSL':['DTQKIIADSL']},{'DTQKIIADSL':['SNV_D800_A','SNV_D800_A'],'DTQNIIADSL':['SNV_D800_B0','SNV_D800_B0']}]
2100	Kosal	Kosal_A0201	HLA-A*02:01	IPAGVFTMGT	VPAGVFTMGT	10	0	0	IPAGVFTMGT/A0201	HLA-A*02:01	IPAGVFTMGT	VPAGVFTMGT	19122.8	21781.1	NB	SNV_D801_B0	10	0.877953	0.18	0	0	0	0	0	0	0	False	10	2211	-11.76	-7.17428	0.00034541	1	3	4	1309	NA	[{'IPAGVFTMGT':['VPAGVFTMGT']},{'IPAGVFTMGT':['SNV_D801_B0','SNV_D801_B0'],'VPAGVFTMGT':['SNV_D801_A','SNV_D801_A']}]
2101	Kosal	Kosal_B4402	HLA-B*44:02	EFQTSHEHSV	EFRTSHEHSV	10	0	0	EFQTSHEHSV/B4402	HLA-B*44:02	EFQTSHEHSV	EFRTSHEHSV	28113.2	34139.4	NB	SNV_D70_B0	10	0.823481	0.12	0	0	0	0	0	0	0	False	10	2211	-12.3814	-7.55193	4.31788e-05	2	3	4	3659	NA	[{'EFQTSHEHSV':['EFRTSHEHSV']},{'EFQTSHEHSV':['SNV_D70_B0','SNV_D70_B0'],'EFRTSHEHSV':['SNV_D70_A','SNV_D70_A']}]
2102	Kosal	Kosal_B4403	HLA-B*44:03	VKLLGLDVPSV	VKLLGLDVPSL	10	0	0	VKLLGLDVPSV/B4403	HLA-B*44:03	VKLLGLDVPSV	VKLLGLDVPSL	40562.5	40203.3	NB	SNV_D127_B0	10	1.00893	0.28	0	0	0	0	0	0	0	False	10	2211	-12.0233	-7.38091	0.000345272	1	3	4	2417	NA	[{'VKLLGLDVPSV':['VKLLGLDVPSL']},{'VKLLGLDVPSL':['SNV_D127_A','SNV_D127_A'],'VKLLGLDVPSV':['SNV_D127_B0','SNV_D127_B0']}]
2103	Kosal	Kosal_A0201	HLA-A*02:01	EVTLECGL	QVTLECGL	10	0	0	EVTLECGL/A0201	HLA-A*02:01	EVTLECGL	QVTLECGL	37554.6	29348	NB	SNV_D802_B0	10	1.27963	0.18	1.57343e-15	0	0	0	0	0	0	False	10	2211	-12.3016	-7.53029	0.000345281	1	3	3	2267	NA	[{'EVTLECGL':['QVTLECGL']},{'EVTLECGL':['SNV_D802_B0','SNV_D802_B0'],'QVTLECGL':['SNV_D802_A','SNV_D802_A']}]
2104	Kosal	Kosal_A0201	HLA-A*02:01	HLVKSQEP	HSVKSQEP	10	0	0	HLVKSQEP/A0201	HLA-A*02:01	HLVKSQEP	HSVKSQEP	36870.6	44867.2	NB	SNV_D803_B0	10	0.821772	0.19	0	0	0	0	0	0	0	False	10	2211	-12.2453	-7.49734	0.000345284	1	3	4	2220	NA	[{'HLVKSQEP':['HSVKSQEP']},{'HLVKSQEP':['SNV_D803_B0','SNV_D803_B0'],'HSVKSQEP':['SNV_D803_A','SNV_D803_A']}]
2105	Kosal	Kosal_A0201	HLA-A*02:01	GLRGRGSLS	GLRGHGSLS	10	0	0	GLRGRGSLS/A0201	HLA-A*02:01	GLRGRGSLS	GLRGHGSLS	31783.1	26965.8	NB	SNV_D804_B0	10	1.17864	0.13	0	0	0	0	0	0	0	False	10	2211	-12.4182	-7.58223	4.31763e-05	2	3	4	3815	NA	[{'GLRGRGSLS':['GLRGHGSLS']},{'GLRGHGSLS':['SNV_D804_A','SNV_D804_A'],'GLRGRGSLS':['SNV_D804_B0','SNV_D804_B0']}]
2106	Kosal	Kosal_A0101	HLA-A*01:01	DLRWIEEEA	NLRWIEEEA	10	0	0	DLRWIEEEA/A0101	HLA-A*01:01	DLRWIEEEA	NLRWIEEEA	36024.3	33946.1	NB	SNV_D163_B0	10	1.06122	0.09	0	0	0	0	0	0	0	False	10	2211	-12.8018	-7.80645	4.31739e-05	2	3	4	4153	NA	[{'DLRWIEEEA':['NLRWIEEEA']},{'DLRWIEEEA':['SNV_D163_B0','SNV_D163_B0'],'NLRWIEEEA':['SNV_D163_A','SNV_D163_A']}]
2107	Kosal	Kosal_A0201	HLA-A*02:01	RLPAREWE	RLPARERE	10	0	0	RLPAREWE/A0201	HLA-A*02:01	RLPAREWE	RLPARERE	30603.6	39766	NB	SNV_D805_B0	10	0.769594	0.11	0.000176837	0	0	0	0	0	0	False	10	2211	-12.5165	-7.63413	8.63503e-05	2	3	3	2679	NA	[{'RLPAREWE':['RLPARERE']},{'RLPARERE':['SNV_D805_A','SNV_D805_A'],'RLPAREWE':['SNV_D805_B0','SNV_D805_B0']}]
2108	Kosal	Kosal_A0201	HLA-A*02:01	STAASTKYDVF	STAASTKYVVF	10	0	0	STAASTKYDVF/A0201	HLA-A*02:01	STAASTKYDVF	STAASTKYVVF	31423	25336.6	NB	SNV_D806_B0	10	1.24022	0.19	0	0	0	0	0	0	0	False	10	2211	-12.117	-7.41301	0.000345308	1	3	4	1903	NA	[{'STAASTKYDVF':['STAASTKYVVF']},{'STAASTKYDVF':['SNV_D806_B0','SNV_D806_B0'],'STAASTKYVVF':['SNV_D806_A','SNV_D806_A']}]
2109	Kosal	Kosal_A0301	HLA-A*03:01	YTERTIAKRLV	YIERTIAKRLV	10	0	0	YTERTIAKRLV/A0301	HLA-A*03:01	YTERTIAKRLV	YIERTIAKRLV	35803.6	34866.6	NB	SNV_D208_B0	10	1.02687	0.12	0	0	0	0	0	0	0	False	10	2211	-12.5754	-7.67949	4.3174e-05	2	3	4	4135	NA	[{'YTERTIAKRLV':['YIERTIAKRLV']},{'YIERTIAKRLV':['SNV_D208_A','SNV_D208_A'],'YTERTIAKRLV':['SNV_D208_B0','SNV_D208_B0']}]
2110	Kosal	Kosal_A0301	HLA-A*03:01	MLQDLMSD	MLRDLMSD	10	0	0	MLQDLMSD/A0301	HLA-A*03:01	MLQDLMSD	MLRDLMSD	38294	33679.7	NB	SNV_D209_B0	10	1.13701	0.1	0	0	0	0	0	0	0	False	10	2211	-12.7698	-7.79337	4.31729e-05	2	3	4	4474	NA	[{'MLQDLMSD':['MLRDLMSD']},{'MLQDLMSD':['SNV_D209_B0','SNV_D209_B0'],'MLRDLMSD':['SNV_D209_A','SNV_D209_A']}]
2111	Kosal	Kosal_A0301	HLA-A*03:01	ISTIVPKMAS	ISTIVHKMAS	10	0	0	ISTIVPKMAS/A0301	HLA-A*03:01	ISTIVPKMAS	ISTIVHKMAS	25481.5	26472.4	NB	SNV_D210_B0	10	0.962568	0.12	0	0	0	0	0	0	0	False	10	2211	-12.3025	-7.50009	4.31811e-05	2	3	4	3581	NA	[{'ISTIVPKMAS':['ISTIVHKMAS']},{'ISTIVHKMAS':['SNV_D210_A','SNV_D210_A'],'ISTIVPKMAS':['SNV_D210_B0','SNV_D210_B0']}]
2112	Kosal	Kosal_A0301	HLA-A*03:01	LSLAWMPTRP	LSLDWMPTRP	10	0	0	LSLAWMPTRP/A0301	HLA-A*03:01	LSLAWMPTRP	LSLDWMPTRP	14733.2	21491.8	NB	SNV_D211_B0	10	0.685527	0.13	1	0	0	0	0	0	0	False	10	2211	-11.8013	-7.17668	8.63945e-05	2	3	3	2588	NA	[{'LSLAWMPTRP':['LSLDWMPTRP']},{'LSLAWMPTRP':['SNV_D211_B0','SNV_D211_B0'],'LSLDWMPTRP':['SNV_D211_A','SNV_D211_A']}]
2113	Kosal	Kosal_B3801	HLA-B*38:01	RQIDKIQCA	RQRDKIQCA	10	0	0	RQIDKIQCA/B3801	HLA-B*38:01	RQIDKIQCA	RQRDKIQCA	23313.3	36740.4	NB	SNV_D32_B0	10	0.634542	0.33	1.20812e-17	0	0	0	0	0	0	False	10	2211	-11.4524	-7.01811	0.000345363	1	3	4	1480	NA	[{'RQIDKIQCA':['RQRDKIQCA']},{'RQIDKIQCA':['SNV_D32_B0','SNV_D32_B0'],'RQRDKIQCA':['SNV_D32_A','SNV_D32_A']}]
2114	Kosal	Kosal_A0201	HLA-A*02:01	PQEDTSPMAL	PQEDTSSMAL	10	0	0	PQEDTSPMAL/A0201	HLA-A*02:01	PQEDTSPMAL	PQEDTSSMAL	29058.6	25521.2	NB	SNV_D807_B0	10	1.13861	0.15	0	0	0	0	0	0	0	False	10	2211	-12.2362	-7.47341	0.000345321	1	3	4	1754	NA	[{'PQEDTSPMAL':['PQEDTSSMAL']},{'PQEDTSPMAL':['SNV_D807_B0','SNV_D807_B0'],'PQEDTSSMAL':['SNV_D807_A','SNV_D807_A']}]
2115	Kosal	Kosal_A2402	HLA-A*24:02	GLEAWKIV	GLEARKIV	10	0	0	GLEAWKIV/A2402	HLA-A*24:02	GLEAWKIV	GLEARKIV	42551.8	45829.3	NB	SNV_D204_B0	10	0.928484	0.12	0	0	0	0	0	0	0	False	10	2211	-12.714	-7.77057	4.31713e-05	2	3	4	5308	NA	[{'GLEAWKIV':['GLEARKIV']},{'GLEARKIV':['SNV_D204_A','SNV_D204_A'],'GLEAWKIV':['SNV_D204_B0','SNV_D204_B0']}]
2116	Kosal	Kosal_A2402	HLA-A*24:02	HTQHPLFEG	HTQHPLFER	10	0	0	HTQHPLFEG/A2402	HLA-A*24:02	HTQHPLFEG	HTQHPLFER	30227.8	30300.2	NB	SNV_D205_B0	10	0.997612	0.08	0.00761977	0	0	0	0	0	0	False	10	2211	-12.7517	-7.76457	8.63508e-05	2	3	3	2674	NA	[{'HTQHPLFEG':['HTQHPLFER']},{'HTQHPLFEG':['SNV_D205_B0','SNV_D205_B0'],'HTQHPLFER':['SNV_D205_A','SNV_D205_A']}]
2117	Kosal	Kosal_A0201	HLA-A*02:01	ESMYHSLT	ESMYHSPT	10	0	0	ESMYHSLT/A0201	HLA-A*02:01	ESMYHSLT	ESMYHSPT	40828.9	39766.8	NB	SNV_D808_B0	10	1.02671	0.17	0	0	0	0	0	0	0	False	10	2211	-12.4127	-7.59897	0.000345271	1	3	4	2430	NA	[{'ESMYHSLT':['ESMYHSPT']},{'ESMYHSLT':['SNV_D808_B0','SNV_D808_B0'],'ESMYHSPT':['SNV_D808_A','SNV_D808_A']}]
2118	Kosal	Kosal_A1101	HLA-A*11:01	AGNPTPSISWL	ADNPTPSISWL	10	0	0	AGNPTPSISWL/A1101	HLA-A*11:01	AGNPTPSISWL	ADNPTPSISWL	37528.6	38987.6	NB	SNV_D96_B0	10	0.962579	0.11	0.99998	0	0	0	0	0	0	False	10	2211	-12.6802	-7.74173	8.63428e-05	2	3	3	2867	NA	[{'AGNPTPSISWL':['ADNPTPSISWL']},{'ADNPTPSISWL':['SNV_D96_A','SNV_D96_A'],'AGNPTPSISWL':['SNV_D96_B0','SNV_D96_B0']}]
2119	Kosal	Kosal_A0301	HLA-A*03:01	KAVLCMVVT	KAVLCMVVA	10	0	0	KAVLCMVVT/A0301	HLA-A*03:01	KAVLCMVVT	KAVLCMVVA	28700.2	22448.4	NB	SNV_D212_B0	10	1.2785	0.14	0	0	0	0	0	0	0	False	10	2211	-12.2793	-7.49654	0.000345323	1	3	4	1734	NA	[{'KAVLCMVVT':['KAVLCMVVA']},{'KAVLCMVVA':['SNV_D212_A','SNV_D212_A'],'KAVLCMVVT':['SNV_D212_B0','SNV_D212_B0']}]
2120	Kosal	Kosal_A1101	HLA-A*11:01	YNSSINKWIQI	YNSSINKLIQI	10	0	0	YNSSINKWIQI/A1101	HLA-A*11:01	YNSSINKWIQI	YNSSINKLIQI	30416.5	31827.1	NB	SNV_D97_B0	10	0.955677	0.1	5.89525e-05	0	0	0	0	0	0	False	10	2211	-12.5849	-7.67188	8.63506e-05	2	3	3	2678	NA	[{'YNSSINKWIQI':['YNSSINKLIQI']},{'YNSSINKLIQI':['SNV_D97_A','SNV_D97_A'],'YNSSINKWIQI':['SNV_D97_B0','SNV_D97_B0']}]
2121	Kosal	Kosal_B1501	HLA-B*15:01	ISPVMVAQ	SSPVMVAQ	10	0	0	ISPVMVAQ/B1501	HLA-B*15:01	ISPVMVAQ	SSPVMVAQ	33844.4	33570.6	NB	SNV_D27_B0	10	1.00816	0.11	0	0	0	0	0	0	0	False	10	2211	-12.5973	-7.68722	4.31751e-05	2	3	4	3945	NA	[{'ISPVMVAQ':['SSPVMVAQ']},{'ISPVMVAQ':['SNV_D27_B0','SNV_D27_B0'],'SSPVMVAQ':['SNV_D27_A','SNV_D27_A']}]
2122	Kosal	Kosal_B1501	HLA-B*15:01	IFSYRADI	FFSYRADI	10	0	0	IFSYRADI/B1501	HLA-B*15:01	IFSYRADI	FFSYRADI	33748.3	32093.4	NB	SNV_D28_B0	10	1.05157	0.13	0	0	0	0	0	0	0	False	10	2211	-12.4664	-7.61388	4.31751e-05	2	3	4	3934	NA	[{'IFSYRADI':['FFSYRADI']},{'FFSYRADI':['SNV_D28_A','SNV_D28_A'],'IFSYRADI':['SNV_D28_B0','SNV_D28_B0']}]
2123	Kosal	Kosal_A2402	HLA-A*24:02	KRQGYDAV	KRQGYDAA	10	0	0	KRQGYDAV/A2402	HLA-A*24:02	KRQGYDAV	KRQGYDAA	39920.7	43960.4	NB	SNV_D206_B0	10	0.908106	0.14	0	0	0	0	0	0	0	False	10	2211	-12.5441	-7.6706	0.000345274	1	3	4	2392	NA	[{'KRQGYDAV':['KRQGYDAA']},{'KRQGYDAA':['SNV_D206_A','SNV_D206_A'],'KRQGYDAV':['SNV_D206_B0','SNV_D206_B0']}]
2124	Kosal	Kosal_A2402	HLA-A*24:02	GMNIARLNFSH	GINIARLNFSH	10	0	0	GMNIARLNFSH/A2402	HLA-A*24:02	GMNIARLNFSH	GINIARLNFSH	40243.4	45067.1	NB	SNV_D207_B0	10	0.892965	0.12	0	0	0	0	0	0	0	False	10	2211	-12.6693	-7.74115	4.31721e-05	2	3	4	4805	NA	[{'GMNIARLNFSH':['GINIARLNFSH']},{'GINIARLNFSH':['SNV_D207_A','SNV_D207_A'],'GMNIARLNFSH':['SNV_D207_B0','SNV_D207_B0']}]
2125	Kosal	Kosal_A0201	HLA-A*02:01	ALRGVTGPN	ALCGVTGPN	10	0	0	ALRGVTGPN/A0201	HLA-A*02:01	ALRGVTGPN	ALCGVTGPN	24464	14545.5	NB	SNV_D809_B0	10	1.6819	0.12	0.00761977	0	0	0	0	0	0	False	10	2211	-12.2698	-7.47859	8.63606e-05	2	3	3	2619	NA	[{'ALRGVTGPN':['ALCGVTGPN']},{'ALCGVTGPN':['SNV_D809_A','SNV_D809_A'],'ALRGVTGPN':['SNV_D809_B0','SNV_D809_B0']}]
2126	Kosal	Kosal_A0201	HLA-A*02:01	EAALGSEVQI	EAALGSEVRI	10	0	0	EAALGSEVQI/A0201	HLA-A*02:01	EAALGSEVQI	EAALGSEVRI	26311.6	28792.9	NB	SNV_D810_B0	10	0.913823	0.16	4.5268e-07	0	0	0	0	0	0	False	10	2211	-12.1068	-7.39327	0.000690439	1	3	3	481	NA	[{'EAALGSEVQI':['EAALGSEVRI']},{'EAALGSEVQI':['SNV_D810_B0','SNV_D810_B0'],'EAALGSEVRI':['SNV_D810_A','SNV_D810_A']}]
2127	Kosal	Kosal_A0201	HLA-A*02:01	AKALSTLTAHI	AKARSTLTAHI	10	0	0	AKALSTLTAHI/A0201	HLA-A*02:01	AKALSTLTAHI	AKARSTLTAHI	2270.03	33310.4	NB	SNV_D811_B0	10	0.0681477	0.25	0	0	0	0	0	0	0	False	10	2211	-9.79696	-5.90886	0.000694453	1	3	3	212	NA	[{'AKALSTLTAHI':['AKARSTLTAHI']},{'AKALSTLTAHI':['SNV_D811_B0','SNV_D811_B0'],'AKARSTLTAHI':['SNV_D811_A','SNV_D811_A']}]
2128	Kosal	Kosal_A0201	HLA-A*02:01	IYTGLTSA	IYTGLKSA	10	0	0	IYTGLTSA/A0201	HLA-A*02:01	IYTGLTSA	IYTGLKSA	18817.2	31047.9	NB	SNV_D812_B0	10	0.606069	0.3	0.8	0	0	0	0	0	0	False	10	2211	-11.3539	-6.94608	0.00069059	1	3	3	396	NA	[{'IYTGLTSA':['IYTGLKSA']},{'IYTGLKSA':['SNV_D812_A','SNV_D812_A'],'IYTGLTSA':['SNV_D812_B0','SNV_D812_B0']}]
2129	Kosal	Kosal_A0201	HLA-A*02:01	ADVCQLCLLA	ADLCQLCLLA	10	0	0	ADVCQLCLLA/A0201	HLA-A*02:01	ADVCQLCLLA	ADLCQLCLLA	6367.81	1226.43	NB	SNV_D813_B0	10	5.19215	0.17	0.00773588	0	0	0	0	0	0	False	10	2211	-10.9216	-6.61881	0.00069163	1	3	3	271	NA	[{'ADVCQLCLLA':['ADLCQLCLLA']},{'ADLCQLCLLA':['SNV_D813_A','SNV_D813_A'],'ADVCQLCLLA':['SNV_D813_B0','SNV_D813_B0']}]
2130	Kosal	Kosal_A0301	HLA-A*03:01	SLEQMKTV	SLEQMKAV	10	0	0	SLEQMKTV/A0301	HLA-A*03:01	SLEQMKTV	SLEQMKAV	37648.2	37523.4	NB	SNV_D213_B0	10	1.00333	0.13	0	0	0	0	0	0	0	False	10	2211	-12.5541	-7.67156	4.31732e-05	2	3	4	4373	NA	[{'SLEQMKTV':['SLEQMKAV']},{'SLEQMKAV':['SNV_D213_A','SNV_D213_A'],'SLEQMKTV':['SNV_D213_B0','SNV_D213_B0']}]
2131	Kosal	Kosal_B4403	HLA-B*44:03	ALRNSMFTAGK	VLRNSMFTAGK	10	0	0	ALRNSMFTAGK/B4403	HLA-B*44:03	ALRNSMFTAGK	VLRNSMFTAGK	34689.4	37695.9	NB	SNV_D128_B0	10	0.920244	0.13	5.89525e-05	0	0	0	0	0	0	False	10	2211	-12.4885	-7.62838	8.63455e-05	2	3	3	2767	NA	[{'ALRNSMFTAGK':['VLRNSMFTAGK']},{'ALRNSMFTAGK':['SNV_D128_B0','SNV_D128_B0'],'VLRNSMFTAGK':['SNV_D128_A','SNV_D128_A']}]
2132	Kosal	Kosal_A0201	HLA-A*02:01	RFPKSIFHLKF	RFPKSIFHLKV	10	0	0	RFPKSIFHLKF/A0201	HLA-A*02:01	RFPKSIFHLKF	RFPKSIFHLKV	32414.8	18788.7	NB	SNV_D814_B0	10	1.72523	0.23	0	0	0	0	0	0	0	False	10	2211	-11.9948	-7.34723	0.000345303	1	3	4	1970	NA	[{'RFPKSIFHLKF':['RFPKSIFHLKV']},{'RFPKSIFHLKF':['SNV_D814_B0','SNV_D814_B0'],'RFPKSIFHLKV':['SNV_D814_A','SNV_D814_A']}]
2133	Kosal	Kosal_A0201	HLA-A*02:01	LPSAPSGGAPM	LPSAPSGGAPI	10	0	0	LPSAPSGGAPM/A0201	HLA-A*02:01	LPSAPSGGAPM	LPSAPSGGAPI	28386.1	24247.9	NB	SNV_D815_B0	10	1.17066	0.13	0.00761977	0	0	0	0	0	0	False	10	2211	-12.3275	-7.5226	8.63535e-05	2	3	3	2652	NA	[{'LPSAPSGGAPM':['LPSAPSGGAPI']},{'LPSAPSGGAPI':['SNV_D815_A','SNV_D815_A'],'LPSAPSGGAPM':['SNV_D815_B0','SNV_D815_B0']}]
2134	Kosal	Kosal_A0101	HLA-A*01:01	PPMNILSIVV	PPMNIHSIVV	10	0	0	PPMNILSIVV/A0101	HLA-A*01:01	PPMNILSIVV	PPMNIHSIVV	32544.1	31839.2	NB	SNV_D164_B0	10	1.02214	0.12	0	0	0	0	0	0	0	False	10	2211	-12.4988	-7.62914	4.31758e-05	2	3	4	3858	NA	[{'PPMNILSIVV':['PPMNIHSIVV']},{'PPMNIHSIVV':['SNV_D164_A','SNV_D164_A'],'PPMNILSIVV':['SNV_D164_B0','SNV_D164_B0']}]
2135	Kosal	Kosal_A0301	HLA-A*03:01	FTTTVAHCI	FTTTVDHCI	10	0	0	FTTTVAHCI/A0301	HLA-A*03:01	FTTTVAHCI	FTTTVDHCI	29945.3	34137.6	NB	SNV_D214_B0	10	0.877194	0.16	0	0	0	0	0	0	0	False	10	2211	-12.2106	-7.46151	0.000345315	1	3	4	1803	NA	[{'FTTTVAHCI':['FTTTVDHCI']},{'FTTTVAHCI':['SNV_D214_B0','SNV_D214_B0'],'FTTTVDHCI':['SNV_D214_A','SNV_D214_A']}]
2136	Kosal	Kosal_A0301	HLA-A*03:01	RPISPRSSV	RPIYPRSSV	10	0	0	RPISPRSSV/A0301	HLA-A*03:01	RPISPRSSV	RPIYPRSSV	24731.5	23383.5	NB	SNV_D215_B0	10	1.05765	0.16	1.57343e-15	0	0	0	0	0	0	False	10	2211	-12.0571	-7.3606	0.000345351	1	3	3	1540	NA	[{'RPISPRSSV':['RPIYPRSSV']},{'RPISPRSSV':['SNV_D215_B0','SNV_D215_B0'],'RPIYPRSSV':['SNV_D215_A','SNV_D215_A']}]
2137	Kosal	Kosal_A0301	HLA-A*03:01	TGYHYRCIT	TGYYYRCIT	10	0	0	TGYHYRCIT/A0301	HLA-A*03:01	TGYHYRCIT	TGYYYRCIT	29054.5	27090.7	NB	SNV_D216_B0	10	1.07249	0.11	0	0	0	0	0	0	0	False	10	2211	-12.4748	-7.60673	4.31781e-05	2	3	4	3687	NA	[{'TGYHYRCIT':['TGYYYRCIT']},{'TGYHYRCIT':['SNV_D216_B0','SNV_D216_B0'],'TGYYYRCIT':['SNV_D216_A','SNV_D216_A']}]
2138	Kosal	Kosal_C1403	HLA-C*14:03	ERKRKLENM	ERKRKLENL	10	0	0	ERKRKLENM/C1403	HLA-C*14:03	ERKRKLENM	ERKRKLENL	17730.8	20043.9	NB	SNV_D30_B0	10	0.884599	0.1	0	0	0	0	0	0	0	False	10	2211	-12.1518	-7.38721	4.31919e-05	2	3	4	3473	NA	[{'ERKRKLENM':['ERKRKLENL']},{'ERKRKLENL':['SNV_D30_A','SNV_D30_A'],'ERKRKLENM':['SNV_D30_B0','SNV_D30_B0']}]
2139	Kosal	Kosal_A0201	HLA-A*02:01	AAMAYDCY	AAMAYDRY	10	0	0	AAMAYDCY/A0201	HLA-A*02:01	AAMAYDCY	AAMAYDRY	35120.7	38191	NB	SNV_D816_B0	10	0.919606	0.21	5.89525e-05	0	0	0	0	0	0	False	10	2211	-12.1292	-7.42865	0.000690343	1	3	3	613	NA	[{'AAMAYDCY':['AAMAYDRY']},{'AAMAYDCY':['SNV_D816_B0','SNV_D816_B0'],'AAMAYDRY':['SNV_D816_A','SNV_D816_A']}]
2140	Kosal	Kosal_A0201	HLA-A*02:01	MMPPDDPRMR	MMTPDDPRMR	10	0	0	MMPPDDPRMR/A0201	HLA-A*02:01	MMPPDDPRMR	MMTPDDPRMR	19422.4	17624.9	NB	SNV_D817_B0	10	1.10199	0.17	3.50311e-09	0	0	0	0	0	0	False	10	2211	-11.8165	-7.20706	0.000345406	1	3	3	1321	NA	[{'MMPPDDPRMR':['MMTPDDPRMR']},{'MMPPDDPRMR':['SNV_D817_B0','SNV_D817_B0'],'MMTPDDPRMR':['SNV_D817_A','SNV_D817_A']}]
2141	Kosal	Kosal_B4402	HLA-B*44:02	GNSEHAFQG	GSSEHAFQG	10	0	0	GNSEHAFQG/B4402	HLA-B*44:02	GNSEHAFQG	GSSEHAFQG	31774.8	32163.2	NB	SNV_D71_B0	10	0.987923	0.12	0	0	0	0	0	0	0	False	10	2211	-12.4796	-7.61652	4.31763e-05	2	3	4	3814	NA	[{'GNSEHAFQG':['GSSEHAFQG']},{'GNSEHAFQG':['SNV_D71_B0','SNV_D71_B0'],'GSSEHAFQG':['SNV_D71_A','SNV_D71_A']}]
2142	Kosal	Kosal_B4402	HLA-B*44:02	CPHLGASTK	CLHLGASTK	10	0	0	CPHLGASTK/B4402	HLA-B*44:02	CPHLGASTK	CLHLGASTK	31792	32128.8	NB	SNV_D72_B0	10	0.989518	0.14	0	0	0	0	0	0	0	False	10	2211	-12.3614	-7.5505	0.000345306	1	3	4	1929	NA	[{'CPHLGASTK':['CLHLGASTK']},{'CLHLGASTK':['SNV_D72_A','SNV_D72_A'],'CPHLGASTK':['SNV_D72_B0','SNV_D72_B0']}]
2143	Kosal	Kosal_B4402	HLA-B*44:02	GFPGSRGFPGY	GFPGSRGLPGY	10	0	0	GFPGSRGFPGY/B4402	HLA-B*44:02	GFPGSRGFPGY	GFPGSRGLPGY	34233	35292.5	NB	SNV_D73_B0	10	0.96998	0.16	0.000235768	0	0	0	0	0	0	False	10	2211	-12.318	-7.5321	0.000690351	1	3	3	599	NA	[{'GFPGSRGFPGY':['GFPGSRGLPGY']},{'GFPGSRGFPGY':['SNV_D73_B0','SNV_D73_B0'],'GFPGSRGLPGY':['SNV_D73_A','SNV_D73_A']}]
2144	Kosal	Kosal_B4403	HLA-B*44:03	RIAALRAA	RIAALRAT	10	0	0	RIAALRAA/B4403	HLA-B*44:03	RIAALRAA	RIAALRAT	39328.2	41741.5	NB	SNV_D129_B0	10	0.942186	0.2	0	0	0	0	0	0	0	False	10	2211	-12.2576	-7.50932	0.000345275	1	3	4	2360	NA	[{'RIAALRAA':['RIAALRAT']},{'RIAALRAA':['SNV_D129_B0','SNV_D129_B0'],'RIAALRAT':['SNV_D129_A','SNV_D129_A']}]
2145	Kosal	Kosal_B4403	HLA-B*44:03	RDRDDNSV	HDRDDNSV	10	0	0	RDRDDNSV/B4403	HLA-B*44:03	RDRDDNSV	HDRDDNSV	42934.2	43579.7	NB	SNV_D130_B0	10	0.98519	0.16	0	0	0	0	0	0	0	False	10	2211	-12.4997	-7.65156	0.000345265	1	3	4	2526	NA	[{'RDRDDNSV':['HDRDDNSV']},{'HDRDDNSV':['SNV_D130_A','SNV_D130_A'],'RDRDDNSV':['SNV_D130_B0','SNV_D130_B0']}]
2146	Kosal	Kosal_B4403	HLA-B*44:03	CKTFSLHG	GKTFSLHG	10	0	0	CKTFSLHG/B4403	HLA-B*44:03	CKTFSLHG	GKTFSLHG	39072.5	41719.3	NB	SNV_D131_B0	10	0.936556	0.12	0.0151243	0	0	0	0	0	0	False	10	2211	-12.6456	-7.72557	8.63414e-05	2	3	3	2932	NA	[{'CKTFSLHG':['GKTFSLHG']},{'CKTFSLHG':['SNV_D131_B0','SNV_D131_B0'],'GKTFSLHG':['SNV_D131_A','SNV_D131_A']}]
2147	Kosal	Kosal_C0602	HLA-C*06:02	LSVCVEEDKIV	LSVCVEEDNIV	10	0	0	LSVCVEEDKIV/C0602	HLA-C*06:02	LSVCVEEDKIV	LSVCVEEDNIV	39698.9	39954.9	NB	SNV_D37_B0	10	0.993593	0.14	0	0	0	0	0	0	0	False	10	2211	-12.5397	-7.66767	0.000345274	1	3	4	2381	NA	[{'LSVCVEEDKIV':['LSVCVEEDNIV']},{'LSVCVEEDKIV':['SNV_D37_B0','SNV_D37_B0'],'LSVCVEEDNIV':['SNV_D37_A','SNV_D37_A']}]
2148	Kosal	Kosal_C0602	HLA-C*06:02	QGMTEFPGEGM	QGMTEFPGGGM	10	0	0	QGMTEFPGEGM/C0602	HLA-C*06:02	QGMTEFPGEGM	QGMTEFPGGGM	38255.5	36607.4	NB	SNV_D38_B0	10	1.04502	0.14	0	0	0	0	0	0	0	False	10	2211	-12.5099	-7.64813	0.000345279	1	3	4	2310	NA	[{'QGMTEFPGEGM':['QGMTEFPGGGM']},{'QGMTEFPGEGM':['SNV_D38_B0','SNV_D38_B0'],'QGMTEFPGGGM':['SNV_D38_A','SNV_D38_A']}]
2149	Kosal	Kosal_A0201	HLA-A*02:01	GLYKPRRR	GLYKSRRR	10	0	0	GLYKPRRR/A0201	HLA-A*02:01	GLYKPRRR	GLYKSRRR	37956.6	37264.4	NB	SNV_D818_B0	10	1.01857	0.16	0	0	0	0	0	0	0	False	10	2211	-12.4008	-7.58656	0.00034528	1	3	4	2295	NA	[{'GLYKPRRR':['GLYKSRRR']},{'GLYKPRRR':['SNV_D818_B0','SNV_D818_B0'],'GLYKSRRR':['SNV_D818_A','SNV_D818_A']}]
2150	Kosal	Kosal_A0201	HLA-A*02:01	IYFPYYPYN	IYIPYYPYN	10	0	0	IYFPYYPYN/A0201	HLA-A*02:01	IYFPYYPYN	IYIPYYPYN	31193.7	33800.9	NB	SNV_D819_B0	10	0.922865	0.15	0.999971	0	0	0	0	0	0	False	10	2211	-12.2931	-7.51081	0.000690379	1	3	3	553	NA	[{'IYFPYYPYN':['IYIPYYPYN']},{'IYFPYYPYN':['SNV_D819_B0','SNV_D819_B0'],'IYIPYYPYN':['SNV_D819_A','SNV_D819_A']}]
2151	Kosal	Kosal_A0201	HLA-A*02:01	SQRLHLARR	SQRLHLARW	10	0	0	SQRLHLARR/A0201	HLA-A*02:01	SQRLHLARR	SQRLHLARW	26858.4	27898.3	NB	SNV_D820_B0	10	0.962724	0.15	0	0	0	0	0	0	0	False	10	2211	-12.173	-7.43188	0.000345335	1	3	4	1645	NA	[{'SQRLHLARR':['SQRLHLARW']},{'SQRLHLARR':['SNV_D820_B0','SNV_D820_B0'],'SQRLHLARW':['SNV_D820_A','SNV_D820_A']}]
2152	Kosal	Kosal_A0201	HLA-A*02:01	IAKAQMCPGKA	TAKAQMCPGKA	10	0	0	IAKAQMCPGKA/A0201	HLA-A*02:01	IAKAQMCPGKA	TAKAQMCPGKA	33997.1	37008.5	NB	SNV_D821_B0	10	0.918632	0.21	4.5268e-07	0	0	0	0	0	0	False	10	2211	-12.1031	-7.4115	0.000690353	1	3	3	594	NA	[{'IAKAQMCPGKA':['TAKAQMCPGKA']},{'IAKAQMCPGKA':['SNV_D821_B0','SNV_D821_B0'],'TAKAQMCPGKA':['SNV_D821_A','SNV_D821_A']}]
2153	Kosal	Kosal_A0201	HLA-A*02:01	WPAIPMAPDM	WPGIPMAPDM	10	0	0	WPAIPMAPDM/A0201	HLA-A*02:01	WPAIPMAPDM	WPGIPMAPDM	21341.1	26965	NB	SNV_D822_B0	10	0.791439	0.12	0	0	0	0	0	0	0	False	10	2211	-12.1602	-7.40655	4.31859e-05	2	3	4	3518	NA	[{'WPAIPMAPDM':['WPGIPMAPDM']},{'WPAIPMAPDM':['SNV_D822_B0','SNV_D822_B0'],'WPGIPMAPDM':['SNV_D822_A','SNV_D822_A']}]
2154	Kosal	Kosal_A0201	HLA-A*02:01	AVEEPSIC	AVEEPSTC	10	0	0	AVEEPSIC/A0201	HLA-A*02:01	AVEEPSIC	AVEEPSTC	39992.9	38830.2	NB	SNV_D823_B0	10	1.02995	0.17	0	0	0	0	0	0	0	False	10	2211	-12.3961	-7.58805	0.000345273	1	3	4	2396	NA	[{'AVEEPSIC':['AVEEPSTC']},{'AVEEPSIC':['SNV_D823_B0','SNV_D823_B0'],'AVEEPSTC':['SNV_D823_A','SNV_D823_A']}]
2155	Kosal	Kosal_A0201	HLA-A*02:01	NAQIDRHCL	NAQIDRHCF	10	0	0	NAQIDRHCL/A0201	HLA-A*02:01	NAQIDRHCL	NAQIDRHCF	35498.9	42821	NB	SNV_D824_B0	10	0.829006	0.15	0	0	0	0	0	0	0	False	10	2211	-12.3968	-7.57901	0.000345289	1	3	4	2131	NA	[{'NAQIDRHCL':['NAQIDRHCF']},{'NAQIDRHCF':['SNV_D824_A','SNV_D824_A'],'NAQIDRHCL':['SNV_D824_B0','SNV_D824_B0']}]
2156	Kosal	Kosal_B4403	HLA-B*44:03	LMDASPRERL	LMDASPREKL	10	0	0	LMDASPRERL/B4403	HLA-B*44:03	LMDASPRERL	LMDASPREKL	33164.4	33499.8	NB	SNV_D132_B0	10	0.989988	0.23	4.5268e-07	0	0	0	0	0	0	False	10	2211	-12.0132	-7.35929	0.00069036	1	3	3	586	NA	[{'LMDASPRERL':['LMDASPREKL']},{'LMDASPREKL':['SNV_D132_A','SNV_D132_A'],'LMDASPRERL':['SNV_D132_B0','SNV_D132_B0']}]
2157	Kosal	Kosal_A0201	HLA-A*02:01	APDSACVI	APDLACVI	10	0	0	APDSACVI/A0201	HLA-A*02:01	APDSACVI	APDLACVI	35663.3	33397.4	NB	SNV_D825_B0	10	1.06785	0.16	0	0	0	0	0	0	0	False	10	2211	-12.3508	-7.55369	0.000345289	1	3	4	2140	NA	[{'APDSACVI':['APDLACVI']},{'APDLACVI':['SNV_D825_A','SNV_D825_A'],'APDSACVI':['SNV_D825_B0','SNV_D825_B0']}]
2158	Kosal	Kosal_A0201	HLA-A*02:01	VTLLVGIY	FTLLVGIY	10	0	0	VTLLVGIY/A0201	HLA-A*02:01	VTLLVGIY	FTLLVGIY	36987.2	32774.2	NB	SNV_D826_B0	10	1.12855	0.16	0	0	0	0	0	0	0	False	10	2211	-12.3801	-7.57292	0.000345284	1	3	4	2229	NA	[{'VTLLVGIY':['FTLLVGIY']},{'FTLLVGIY':['SNV_D826_A','SNV_D826_A'],'VTLLVGIY':['SNV_D826_B0','SNV_D826_B0']}]
2159	Kosal	Kosal_B2705	HLA-B*27:05	EAYKGYGSH	EAYRGYGSH	10	0	0	EAYKGYGSH/B2705	HLA-B*27:05	EAYKGYGSH	EAYRGYGSH	33111.7	31594.5	NB	SNV_D32_B0	10	1.04802	0.14	0	0	0	0	0	0	0	False	10	2211	-12.3941	-7.57196	0.000345299	1	3	4	2012	NA	[{'EAYKGYGSH':['EAYRGYGSH']},{'EAYKGYGSH':['SNV_D32_B0','SNV_D32_B0'],'EAYRGYGSH':['SNV_D32_A','SNV_D32_A']}]
2160	Kosal	Kosal_B0702	HLA-B*07:02	SEGYAAHLAA	SEGYATHLAA	10	0	0	SEGYAAHLAA/B0702	HLA-B*07:02	SEGYAAHLAA	SEGYATHLAA	14660.5	15051.4	NB	SNV_D145_B0	10	0.97403	0.17	0	0	0	0	0	0	0	False	10	2211	-11.5908	-7.05869	0.00034549	1	3	4	1144	NA	[{'SEGYAAHLAA':['SEGYATHLAA']},{'SEGYAAHLAA':['SNV_D145_B0','SNV_D145_B0'],'SEGYATHLAA':['SNV_D145_A','SNV_D145_A']}]
2161	Kosal	Kosal_B0702	HLA-B*07:02	EVVTGLSSLH	EVVTGLSSLN	10	0	0	EVVTGLSSLH/B0702	HLA-B*07:02	EVVTGLSSLH	EVVTGLSSLN	27953.3	29100.7	NB	SNV_D146_B0	10	0.96057	0.13	0.000117898	0	0	0	0	0	0	False	10	2211	-12.3152	-7.5145	8.63542e-05	2	3	3	2649	NA	[{'EVVTGLSSLH':['EVVTGLSSLN']},{'EVVTGLSSLH':['SNV_D146_B0','SNV_D146_B0'],'EVVTGLSSLN':['SNV_D146_A','SNV_D146_A']}]
2162	Kosal	Kosal_B0702	HLA-B*07:02	AIQASPALHAP	AMQASPALHAP	10	0	0	AIQASPALHAP/B0702	HLA-B*07:02	AIQASPALHAP	AMQASPALHAP	36388.7	35037.9	NB	SNV_D147_B0	10	1.03855	0.18	1	0	0	0	0	0	0	False	10	2211	-12.2763	-7.51365	0.000690333	1	3	3	643	NA	[{'AIQASPALHAP':['AMQASPALHAP']},{'AIQASPALHAP':['SNV_D147_B0','SNV_D147_B0'],'AMQASPALHAP':['SNV_D147_A','SNV_D147_A']}]
2163	Kosal	Kosal_B0702	HLA-B*07:02	PPPQTPSPHGT	PPPQTPSLHGT	10	0	0	PPPQTPSPHGT/B0702	HLA-B*07:02	PPPQTPSPHGT	PPPQTPSLHGT	38456.8	40026.3	NB	SNV_D148_B0	10	0.960789	0.15	1	0	0	0	0	0	0	False	10	2211	-12.461	-7.62123	0.000690318	1	3	3	670	NA	[{'PPPQTPSPHGT':['PPPQTPSLHGT']},{'PPPQTPSLHGT':['SNV_D148_A','SNV_D148_A'],'PPPQTPSPHGT':['SNV_D148_B0','SNV_D148_B0']}]
2164	Kosal	Kosal_A6802	HLA-A*68:02	AALSIQKVFR	AALSIQKVLR	10	0	0	AALSIQKVFR/A6802	HLA-A*68:02	AALSIQKVFR	AALSIQKVLR	25944.7	29023.4	NB	SNV_D34_B0	10	0.893923	0.19	0	0	0	0	0	0	0	False	10	2211	-11.9632	-7.31195	0.000345341	1	3	4	1587	NA	[{'AALSIQKVFR':['AALSIQKVLR']},{'AALSIQKVFR':['SNV_D34_B0','SNV_D34_B0'],'AALSIQKVLR':['SNV_D34_A','SNV_D34_A']}]
2165	Kosal	Kosal_A6802	HLA-A*68:02	TGITFLSGGQS	TGIAFLSGGQS	10	0	0	TGITFLSGGQS/A6802	HLA-A*68:02	TGITFLSGGQS	TGIAFLSGGQS	18077.2	24997.8	NB	SNV_D35_B0	10	0.72315	0.08	0	0	0	0	0	0	0	False	10	2211	-12.3392	-7.49338	4.31912e-05	2	3	4	3476	NA	[{'TGITFLSGGQS':['TGIAFLSGGQS']},{'TGIAFLSGGQS':['SNV_D35_A','SNV_D35_A'],'TGITFLSGGQS':['SNV_D35_B0','SNV_D35_B0']}]
2166	Kosal	Kosal_A6802	HLA-A*68:02	EVETTDVTGHE	EVETTDVTEHE	10	0	0	EVETTDVTGHE/A6802	HLA-A*68:02	EVETTDVTGHE	EVETTDVTEHE	22405.7	24458.5	NB	SNV_D36_B0	10	0.916071	0.09	0	0	0	0	0	0	0	False	10	2211	-12.4207	-7.55596	4.31845e-05	2	3	4	3530	NA	[{'EVETTDVTGHE':['EVETTDVTEHE']},{'EVETTDVTEHE':['SNV_D36_A','SNV_D36_A'],'EVETTDVTGHE':['SNV_D36_B0','SNV_D36_B0']}]
2167	Kosal	Kosal_A0301	HLA-A*03:01	RSKLRVAGGHP	RFKLRVAGGHP	10	0	0	RSKLRVAGGHP/A0301	HLA-A*03:01	RSKLRVAGGHP	RFKLRVAGGHP	28940	31731.5	NB	SNV_D217_B0	10	0.912026	0.18	0	0	0	0	0	0	0	False	10	2211	-12.0925	-7.39284	0.000345321	1	3	4	1744	NA	[{'RSKLRVAGGHP':['RFKLRVAGGHP']},{'RFKLRVAGGHP':['SNV_D217_A','SNV_D217_A'],'RSKLRVAGGHP':['SNV_D217_B0','SNV_D217_B0']}]
2168	Kosal	Kosal_A0301	HLA-A*03:01	FVMEVASG	FVMEVAFG	10	0	0	FVMEVASG/A0301	HLA-A*03:01	FVMEVASG	FVMEVAFG	37007.7	33553.5	NB	SNV_D218_B0	10	1.10295	0.12	0	0	0	0	0	0	0	False	10	2211	-12.602	-7.69693	4.31735e-05	2	3	4	4280	NA	[{'FVMEVASG':['FVMEVAFG']},{'FVMEVAFG':['SNV_D218_A','SNV_D218_A'],'FVMEVASG':['SNV_D218_B0','SNV_D218_B0']}]
2169	Kosal	Kosal_A0301	HLA-A*03:01	ISESVPVLELF	IIESVPVLELF	10	0	0	ISESVPVLELF/A0301	HLA-A*03:01	ISESVPVLELF	IIESVPVLELF	35037.9	31527.6	NB	SNV_D219_B0	10	1.11134	0.12	0	0	0	0	0	0	0	False	10	2211	-12.5581	-7.66808	4.31744e-05	2	3	4	4068	NA	[{'ISESVPVLELF':['IIESVPVLELF']},{'IIESVPVLELF':['SNV_D219_A','SNV_D219_A'],'ISESVPVLELF':['SNV_D219_B0','SNV_D219_B0']}]
2170	Kosal	Kosal_A0301	HLA-A*03:01	KKNSLFHRSKV	KENSLFHRSKV	10	0	0	KKNSLFHRSKV/A0301	HLA-A*03:01	KKNSLFHRSKV	KENSLFHRSKV	27080.2	26868.6	NB	SNV_D220_B0	10	1.00788	0.16	0	0	0	0	0	0	0	False	10	2211	-12.1299	-7.40846	0.000345333	1	3	4	1655	NA	[{'KKNSLFHRSKV':['KENSLFHRSKV']},{'KENSLFHRSKV':['SNV_D220_A','SNV_D220_A'],'KKNSLFHRSKV':['SNV_D220_B0','SNV_D220_B0']}]
2171	Kosal	Kosal_B3801	HLA-B*38:01	QEFFRMLN	QEFFRMLD	10	0	0	QEFFRMLN/B3801	HLA-B*38:01	QEFFRMLN	QEFFRMLD	39040.8	38202.2	NB	SNV_D33_B0	10	1.02195	0.15	0	0	0	0	0	0	0	False	10	2211	-12.4731	-7.62918	0.000345276	1	3	4	2348	NA	[{'QEFFRMLN':['QEFFRMLD']},{'QEFFRMLD':['SNV_D33_A','SNV_D33_A'],'QEFFRMLN':['SNV_D33_B0','SNV_D33_B0']}]
2172	Kosal	Kosal_A0101	HLA-A*01:01	VPNQPSDAM	VPNQPSAAM	10	0	0	VPNQPSDAM/A0101	HLA-A*01:01	VPNQPSDAM	VPNQPSAAM	29168.5	29067.1	NB	SNV_D165_B0	10	1.00349	0.13	2.04919e-13	0	0	0	0	0	0	False	10	2211	-12.3493	-7.53695	4.3178e-05	2	3	3	3692	NA	[{'VPNQPSDAM':['VPNQPSAAM']},{'VPNQPSAAM':['SNV_D165_A','SNV_D165_A'],'VPNQPSDAM':['SNV_D165_B0','SNV_D165_B0']}]
2173	Kosal	Kosal_A0101	HLA-A*01:01	KIQLSKIEPPF	KIQLSKIGPPF	10	0	0	KIQLSKIEPPF/A0101	HLA-A*01:01	KIQLSKIEPPF	KIQLSKIGPPF	37604.6	35263.5	NB	SNV_D166_B0	10	1.06639	0.42	0	0	0	0	0	0	0	False	10	2211	-11.6504	-7.16658	0.000345281	1	3	4	2273	NA	[{'KIQLSKIEPPF':['KIQLSKIGPPF']},{'KIQLSKIEPPF':['SNV_D166_B0','SNV_D166_B0'],'KIQLSKIGPPF':['SNV_D166_A','SNV_D166_A']}]
2174	Kosal	Kosal_A0201	HLA-A*02:01	SWTQDNGCTL	SWTQDNCCTL	10	0	0	SWTQDNGCTL/A0201	HLA-A*02:01	SWTQDNGCTL	SWTQDNCCTL	20186.9	13202.4	NB	SNV_D827_B0	10	1.52903	0.21	0.99238	0	0	0	0	0	0	False	10	2211	-11.6848	-7.13654	0.000690554	1	3	3	410	NA	[{'SWTQDNGCTL':['SWTQDNCCTL']},{'SWTQDNCCTL':['SNV_D827_A','SNV_D827_A'],'SWTQDNGCTL':['SNV_D827_B0','SNV_D827_B0']}]
2175	Kosal	Kosal_A1101	HLA-A*11:01	KLNLKTGL	KLNPKTGL	10	0	0	KLNLKTGL/A1101	HLA-A*11:01	KLNLKTGL	KLNPKTGL	39596.8	38218.7	NB	SNV_D98_B0	10	1.03606	0.19	0	0	0	0	0	0	0	False	10	2211	-12.3025	-7.53497	0.000345275	1	3	4	2371	NA	[{'KLNLKTGL':['KLNPKTGL']},{'KLNLKTGL':['SNV_D98_B0','SNV_D98_B0'],'KLNPKTGL':['SNV_D98_A','SNV_D98_A']}]
2176	Kosal	Kosal_A0201	HLA-A*02:01	QIPMLREKM	QIPMLWEKM	10	0	0	QIPMLREKM/A0201	HLA-A*02:01	QIPMLREKM	QIPMLWEKM	29435.8	20874.8	NB	SNV_D828_B0	10	1.41011	0.15	0.00761977	0	0	0	0	0	0	False	10	2211	-12.2465	-7.48021	0.000690398	1	3	3	530	NA	[{'QIPMLREKM':['QIPMLWEKM']},{'QIPMLREKM':['SNV_D828_B0','SNV_D828_B0'],'QIPMLWEKM':['SNV_D828_A','SNV_D828_A']}]
2177	Kosal	Kosal_A0201	HLA-A*02:01	LYEISVAF	LYESSVAF	10	0	0	LYEISVAF/A0201	HLA-A*02:01	LYEISVAF	LYESSVAF	14365.3	14891.2	NB	SNV_D829_B0	10	0.964685	0.15	0	0	0	0	0	0	0	False	10	2211	-11.6708	-7.10179	0.000345497	1	3	4	1133	NA	[{'LYEISVAF':['LYESSVAF']},{'LYEISVAF':['SNV_D829_B0','SNV_D829_B0'],'LYESSVAF':['SNV_D829_A','SNV_D829_A']}]
2178	Kosal	Kosal_A0201	HLA-A*02:01	LKISFRRNNPM	LKISFRRNDPM	10	0	0	LKISFRRNNPM/A0201	HLA-A*02:01	LKISFRRNNPM	LKISFRRNDPM	30621.9	30921.5	NB	SNV_D830_B0	10	0.99031	0.19	0	0	0	0	0	0	0	False	10	2211	-12.0962	-7.39938	0.000345312	1	3	4	1854	NA	[{'LKISFRRNNPM':['LKISFRRNDPM']},{'LKISFRRNDPM':['SNV_D830_A','SNV_D830_A'],'LKISFRRNNPM':['SNV_D830_B0','SNV_D830_B0']}]
2179	Kosal	Kosal_A1101	HLA-A*11:01	HAGMMGVNS	HAGMMGVNL	10	0	0	HAGMMGVNS/A1101	HLA-A*11:01	HAGMMGVNS	HAGMMGVNL	36073.5	34537.7	NB	SNV_D99_B0	10	1.04447	0.13	0	0	0	0	0	0	0	False	10	2211	-12.5199	-7.64902	4.31739e-05	2	3	4	4159	NA	[{'HAGMMGVNS':['HAGMMGVNL']},{'HAGMMGVNL':['SNV_D99_A','SNV_D99_A'],'HAGMMGVNS':['SNV_D99_B0','SNV_D99_B0']}]
2180	Kosal	Kosal_A1101	HLA-A*11:01	FLVTELILFA	FVVTELILFA	10	0	0	FLVTELILFA/A1101	HLA-A*11:01	FLVTELILFA	FVVTELILFA	24156.8	20390.2	NB	SNV_D100_B0	10	1.18473	0.18	0	0	0	0	0	0	0	False	10	2211	-11.9475	-7.29754	0.000345356	1	3	4	1523	NA	[{'FLVTELILFA':['FVVTELILFA']},{'FLVTELILFA':['SNV_D100_B0','SNV_D100_B0'],'FVVTELILFA':['SNV_D100_A','SNV_D100_A']}]
2181	Kosal	Kosal_A1101	HLA-A*11:01	YFSSNPISL	YFSSSPISL	10	0	0	YFSSNPISL/A1101	HLA-A*11:01	YFSSNPISL	YFSSSPISL	26988.6	26042	NB	SNV_D101_B0	10	1.03635	0.11	0	0	0	0	0	0	0	False	10	2211	-12.4156	-7.56782	4.31798e-05	2	3	4	3624	NA	[{'YFSSNPISL':['YFSSSPISL']},{'YFSSNPISL':['SNV_D101_B0','SNV_D101_B0'],'YFSSSPISL':['SNV_D101_A','SNV_D101_A']}]
2182	Kosal	Kosal_A1101	HLA-A*11:01	QVKEDHTRV	RVKEDHTRV	10	0	0	QVKEDHTRV/A1101	HLA-A*11:01	QVKEDHTRV	RVKEDHTRV	35898.7	27925.5	NB	SNV_D102_B0	10	1.28551	0.22	0	0	0	0	0	0	0	False	10	2211	-12.111	-7.4202	0.000345288	1	3	4	2153	NA	[{'QVKEDHTRV':['RVKEDHTRV']},{'QVKEDHTRV':['SNV_D102_B0','SNV_D102_B0'],'RVKEDHTRV':['SNV_D102_A','SNV_D102_A']}]
2183	Kosal	Kosal_A1101	HLA-A*11:01	KAHEWARAIIE	KAHKWARAIIE	10	0	0	KAHEWARAIIE/A1101	HLA-A*11:01	KAHEWARAIIE	KAHKWARAIIE	35187.2	34943.7	NB	SNV_D103_B0	10	1.00697	0.24	0	0	0	0	0	0	0	False	10	2211	-12.0279	-7.37222	0.00034529	1	3	4	2119	NA	[{'KAHEWARAIIE':['KAHKWARAIIE']},{'KAHEWARAIIE':['SNV_D103_B0','SNV_D103_B0'],'KAHKWARAIIE':['SNV_D103_A','SNV_D103_A']}]
2184	Kosal	Kosal_B1501	HLA-B*15:01	DGNDLFLVAVL	DGNDLFLVAVH	10	0	0	DGNDLFLVAVL/B1501	HLA-B*15:01	DGNDLFLVAVL	DGNDLFLVAVH	35252	36831.5	NB	SNV_D29_B0	10	0.957116	0.14	4.5268e-07	0	0	0	0	0	0	False	10	2211	-12.4443	-7.605	0.000690342	1	3	3	614	NA	[{'DGNDLFLVAVL':['DGNDLFLVAVH']},{'DGNDLFLVAVH':['SNV_D29_A','SNV_D29_A'],'DGNDLFLVAVL':['SNV_D29_B0','SNV_D29_B0']}]
2185	Kosal	Kosal_A2402	HLA-A*24:02	MSILVHGDAA	MSILVHGDAS	10	0	0	MSILVHGDAA/A2402	HLA-A*24:02	MSILVHGDAA	MSILVHGDAS	36926.1	39542.4	NB	SNV_D208_B0	10	0.933834	0.1	0	0	0	0	0	0	0	False	10	2211	-12.7406	-7.77418	4.31735e-05	2	3	4	4270	NA	[{'MSILVHGDAA':['MSILVHGDAS']},{'MSILVHGDAA':['SNV_D208_B0','SNV_D208_B0'],'MSILVHGDAS':['SNV_D208_A','SNV_D208_A']}]
2186	Kosal	Kosal_A2402	HLA-A*24:02	VTLVARVISFG	VTLVARVLSFG	10	0	0	VTLVARVISFG/A2402	HLA-A*24:02	VTLVARVISFG	VTLVARVLSFG	31804.4	27713.9	NB	SNV_D209_B0	10	1.1476	0.11	0	0	0	0	0	0	0	False	10	2211	-12.5474	-7.65443	4.31763e-05	2	3	4	3816	NA	[{'VTLVARVISFG':['VTLVARVLSFG']},{'VTLVARVISFG':['SNV_D209_B0','SNV_D209_B0'],'VTLVARVLSFG':['SNV_D209_A','SNV_D209_A']}]
2187	Kosal	Kosal_A2402	HLA-A*24:02	HMTLEKGL	HMMLEKGL	10	0	0	HMTLEKGL/A2402	HLA-A*24:02	HMTLEKGL	HMMLEKGL	42058.8	37768.6	NB	SNV_D210_B0	10	1.11359	0.16	0	0	0	0	0	0	0	False	10	2211	-12.4832	-7.6407	0.000345267	1	3	4	2494	NA	[{'HMTLEKGL':['HMMLEKGL']},{'HMMLEKGL':['SNV_D210_A','SNV_D210_A'],'HMTLEKGL':['SNV_D210_B0','SNV_D210_B0']}]
2188	Kosal	Kosal_A2402	HLA-A*24:02	RVFIESFEE	RVFIESFKE	10	0	0	RVFIESFEE/A2402	HLA-A*24:02	RVFIESFEE	RVFIESFKE	35246.3	36206	NB	SNV_D211_B0	10	0.973492	0.08	5.89525e-05	0	0	0	0	0	0	False	10	2211	-12.875	-7.84559	8.63449e-05	2	3	3	2787	NA	[{'RVFIESFEE':['RVFIESFKE']},{'RVFIESFEE':['SNV_D211_B0','SNV_D211_B0'],'RVFIESFKE':['SNV_D211_A','SNV_D211_A']}]
2189	Kosal	Kosal_A2402	HLA-A*24:02	LADGTILKV	LADGIILKV	10	0	0	LADGTILKV/A2402	HLA-A*24:02	LADGTILKV	LADGIILKV	33238.8	32041	NB	SNV_D212_B0	10	1.03738	0.14	0	0	0	0	0	0	0	False	10	2211	-12.3971	-7.57398	0.000345299	1	3	4	2016	NA	[{'LADGTILKV':['LADGIILKV']},{'LADGIILKV':['SNV_D212_A','SNV_D212_A'],'LADGTILKV':['SNV_D212_B0','SNV_D212_B0']}]
2190	Kosal	Kosal_A0201	HLA-A*02:01	GKVISSYEHV	EKVISSYEHV	10	0	0	GKVISSYEHV/A0201	HLA-A*02:01	GKVISSYEHV	EKVISSYEHV	4585.19	8458.55	NB	SNV_D831_B0	10	0.542078	0.21	3.4758e-09	0	0	0	0	0	0	False	10	2211	-10.4954	-6.35469	0.00034624	1	3	3	857	NA	[{'GKVISSYEHV':['EKVISSYEHV']},{'EKVISSYEHV':['SNV_D831_A','SNV_D831_A'],'GKVISSYEHV':['SNV_D831_B0','SNV_D831_B0']}]
2191	Kosal	Kosal_A0201	HLA-A*02:01	PPHKFLFFLV	PPHTFLFFLV	10	0	0	PPHKFLFFLV/A0201	HLA-A*02:01	PPHKFLFFLV	PPHTFLFFLV	27905.9	23583	NB	SNV_D832_B0	10	1.18331	0.3	0	0	0	0	0	0	0	False	10	2211	-11.6701	-7.15395	0.000345328	1	3	4	1696	NA	[{'PPHKFLFFLV':['PPHTFLFFLV']},{'PPHKFLFFLV':['SNV_D832_B0','SNV_D832_B0'],'PPHTFLFFLV':['SNV_D832_A','SNV_D832_A']}]
2192	Kosal	Kosal_A0201	HLA-A*02:01	TQSLLFEN	TQFLLFEN	10	0	0	TQSLLFEN/A0201	HLA-A*02:01	TQSLLFEN	TQFLLFEN	38100.2	32533.2	NB	SNV_D833_B0	10	1.17112	0.12	0	0	0	0	0	0	0	False	10	2211	-12.6253	-7.71228	4.3173e-05	2	3	4	4441	NA	[{'TQSLLFEN':['TQFLLFEN']},{'TQFLLFEN':['SNV_D833_A','SNV_D833_A'],'TQSLLFEN':['SNV_D833_B0','SNV_D833_B0']}]
2193	Kosal	Kosal_B0702	HLA-B*07:02	ETSKMRVLKFA	ETSKMKVLKFA	10	0	0	ETSKMRVLKFA/B0702	HLA-B*07:02	ETSKMRVLKFA	ETSKMKVLKFA	36104.7	38175.3	NB	SNV_D149_B0	10	0.945761	0.13	0	0	0	0	0	0	0	False	10	2211	-12.5205	-7.64948	4.31739e-05	2	3	4	4160	NA	[{'ETSKMRVLKFA':['ETSKMKVLKFA']},{'ETSKMKVLKFA':['SNV_D149_A','SNV_D149_A'],'ETSKMRVLKFA':['SNV_D149_B0','SNV_D149_B0']}]
2194	Kosal	Kosal_A0201	HLA-A*02:01	EEALKNCNFTV	EEALKNRNFTV	10	0	0	EEALKNCNFTV/A0201	HLA-A*02:01	EEALKNCNFTV	EEALKNRNFTV	8499.65	24245.6	NB	SNV_D834_B0	10	0.350565	0.26	1	0	0	0	0	0	0	False	10	2211	-10.8262	-6.5884	0.000691236	1	3	3	298	NA	[{'EEALKNCNFTV':['EEALKNRNFTV']},{'EEALKNCNFTV':['SNV_D834_B0','SNV_D834_B0'],'EEALKNRNFTV':['SNV_D834_A','SNV_D834_A']}]
2195	Kosal	Kosal_B4403	HLA-B*44:03	ATQQSSMSQT	VTQQSSMSQT	10	0	0	ATQQSSMSQT/B4403	HLA-B*44:03	ATQQSSMSQT	VTQQSSMSQT	32356.3	38101	NB	SNV_D133_B0	10	0.849223	0.18	0	0	0	0	0	0	0	False	10	2211	-12.1821	-7.4517	0.000345303	1	3	4	1967	NA	[{'ATQQSSMSQT':['VTQQSSMSQT']},{'ATQQSSMSQT':['SNV_D133_B0','SNV_D133_B0'],'VTQQSSMSQT':['SNV_D133_A','SNV_D133_A']}]
2196	Kosal	Kosal_A0101	HLA-A*01:01	LLQSRHRGA	LLQFRHRGA	10	0	0	LLQSRHRGA/A0101	HLA-A*01:01	LLQSRHRGA	LLQFRHRGA	34550.1	33429.9	NB	SNV_D167_B0	10	1.03351	0.1	0	0	0	0	0	0	0	False	10	2211	-12.6872	-7.7391	4.31747e-05	2	3	4	4025	NA	[{'LLQSRHRGA':['LLQFRHRGA']},{'LLQFRHRGA':['SNV_D167_A','SNV_D167_A'],'LLQSRHRGA':['SNV_D167_B0','SNV_D167_B0']}]
2197	Kosal	Kosal_A0101	HLA-A*01:01	STGGPAGGGC	STGGPEGGGC	10	0	0	STGGPAGGGC/A0101	HLA-A*01:01	STGGPAGGGC	STGGPEGGGC	35625.9	36942.9	NB	SNV_D168_B0	10	0.96435	0.11	0.999941	0	0	0	0	0	0	False	10	2211	-12.6384	-7.71428	8.63445e-05	2	3	3	2798	NA	[{'STGGPAGGGC':['STGGPEGGGC']},{'STGGPAGGGC':['SNV_D168_B0','SNV_D168_B0'],'STGGPEGGGC':['SNV_D168_A','SNV_D168_A']}]
2198	Kosal	Kosal_B5101	HLA-B*51:01	IHMHNQLDHLS	IHMHSQLDHLS	10	0	0	IHMHNQLDHLS/B5101	HLA-B*51:01	IHMHNQLDHLS	IHMHSQLDHLS	40669.3	40139.9	NB	SNV_D30_B0	10	1.01319	0.14	0	0	0	0	0	0	0	False	10	2211	-12.559	-7.6804	0.000345271	1	3	4	2421	NA	[{'IHMHNQLDHLS':['IHMHSQLDHLS']},{'IHMHNQLDHLS':['SNV_D30_B0','SNV_D30_B0'],'IHMHSQLDHLS':['SNV_D30_A','SNV_D30_A']}]
2199	Kosal	Kosal_A0201	HLA-A*02:01	AVHPQLDVVFK	AIHPQLDVVFK	10	0	0	AVHPQLDVVFK/A0201	HLA-A*02:01	AVHPQLDVVFK	AIHPQLDVVFK	34695	33566.2	NB	SNV_D835_B0	10	1.03363	0.17	0	0	0	0	0	0	0	False	10	2211	-12.2821	-7.51309	0.000345293	1	3	4	2089	NA	[{'AVHPQLDVVFK':['AIHPQLDVVFK']},{'AIHPQLDVVFK':['SNV_D835_A','SNV_D835_A'],'AVHPQLDVVFK':['SNV_D835_B0','SNV_D835_B0']}]
2200	Kosal	Kosal_B4403	HLA-B*44:03	SYHLRAHAV	SCHLRAHAV	10	0	0	SYHLRAHAV/B4403	HLA-B*44:03	SYHLRAHAV	SCHLRAHAV	31206.8	35437.5	NB	SNV_D134_B0	10	0.880617	0.16	0	0	0	0	0	0	0	False	10	2211	-12.2437	-7.48328	0.000345309	1	3	4	1893	NA	[{'SYHLRAHAV':['SCHLRAHAV']},{'SCHLRAHAV':['SNV_D134_A','SNV_D134_A'],'SYHLRAHAV':['SNV_D134_B0','SNV_D134_B0']}]
2201	Kosal	Kosal_B4403	HLA-B*44:03	ALSNPLVIMVT	APSNPLVIMVT	10	0	0	ALSNPLVIMVT/B4403	HLA-B*44:03	ALSNPLVIMVT	APSNPLVIMVT	39344.8	38915.6	NB	SNV_D135_B0	10	1.01103	0.2	0	0	0	0	0	0	0	False	10	2211	-12.2579	-7.50954	0.000345275	1	3	4	2361	NA	[{'ALSNPLVIMVT':['APSNPLVIMVT']},{'ALSNPLVIMVT':['SNV_D135_B0','SNV_D135_B0'],'APSNPLVIMVT':['SNV_D135_A','SNV_D135_A']}]
2202	Kosal	Kosal_C0602	HLA-C*06:02	NNFRRKLC	NNFGRKLC	10	0	0	NNFRRKLC/C0602	HLA-C*06:02	NNFRRKLC	NNFGRKLC	36618.1	37820.9	NB	SNV_D39_B0	10	0.968198	0.09	0	0	0	0	0	0	0	False	10	2211	-12.815	-7.81508	4.31737e-05	2	3	4	4223	NA	[{'NNFRRKLC':['NNFGRKLC']},{'NNFGRKLC':['SNV_D39_A','SNV_D39_A'],'NNFRRKLC':['SNV_D39_B0','SNV_D39_B0']}]
2203	Kosal	Kosal_A0101	HLA-A*01:01	EIFTDNQI	EIFTDNQL	10	0	0	EIFTDNQI/A0101	HLA-A*01:01	EIFTDNQI	EIFTDNQL	39670.1	39782.8	NB	SNV_D169_B0	10	0.997169	0.15	0	0	0	0	0	0	0	False	10	2211	-12.486	-7.63761	0.000345274	1	3	4	2380	NA	[{'EIFTDNQI':['EIFTDNQL']},{'EIFTDNQI':['SNV_D169_B0','SNV_D169_B0'],'EIFTDNQL':['SNV_D169_A','SNV_D169_A']}]
2204	Kosal	Kosal_A0201	HLA-A*02:01	ESPHKRNLYYF	ESQHKRNLYYF	10	0	0	ESPHKRNLYYF/A0201	HLA-A*02:01	ESPHKRNLYYF	ESQHKRNLYYF	40083.9	35516.6	NB	SNV_D836_B0	10	1.1286	0.15	0.99238	0	0	0	0	0	0	False	10	2211	-12.4943	-7.64308	0.000690308	1	3	3	692	NA	[{'ESPHKRNLYYF':['ESQHKRNLYYF']},{'ESPHKRNLYYF':['SNV_D836_B0','SNV_D836_B0'],'ESQHKRNLYYF':['SNV_D836_A','SNV_D836_A']}]
2205	Kosal	Kosal_B4402	HLA-B*44:02	RYSDLVPTGV	RYSDLVPTGM	10	0	0	RYSDLVPTGV/B4402	HLA-B*44:02	RYSDLVPTGV	RYSDLVPTGM	30227.2	28213.1	NB	SNV_D74_B0	10	1.07139	0.19	2.66882e-11	0	0	0	0	0	0	False	10	2211	-12.0858	-7.39254	0.000345314	1	3	3	1821	NA	[{'RYSDLVPTGV':['RYSDLVPTGM']},{'RYSDLVPTGM':['SNV_D74_A','SNV_D74_A'],'RYSDLVPTGV':['SNV_D74_B0','SNV_D74_B0']}]
2206	Kosal	Kosal_B4403	HLA-B*44:03	EGCRLAQHLV	EGCRLAHHLV	10	0	0	EGCRLAQHLV/B4403	HLA-B*44:03	EGCRLAQHLV	EGCRLAHHLV	37140.4	36821.5	NB	SNV_D136_B0	10	1.00866	0.15	0	0	0	0	0	0	0	False	10	2211	-12.4331	-7.60285	0.000345283	1	3	4	2240	NA	[{'EGCRLAQHLV':['EGCRLAHHLV']},{'EGCRLAHHLV':['SNV_D136_A','SNV_D136_A'],'EGCRLAQHLV':['SNV_D136_B0','SNV_D136_B0']}]
2207	Kosal	Kosal_A0201	HLA-A*02:01	SLSEDAKK	SLSEDAKT	10	0	0	SLSEDAKK/A0201	HLA-A*02:01	SLSEDAKK	SLSEDAKT	36563.5	30916.2	NB	SNV_D837_B0	10	1.18267	0.14	0	0	0	0	0	0	0	False	10	2211	-12.4736	-7.62427	0.000345285	1	3	4	2201	NA	[{'SLSEDAKK':['SLSEDAKT']},{'SLSEDAKK':['SNV_D837_B0','SNV_D837_B0'],'SLSEDAKT':['SNV_D837_A','SNV_D837_A']}]
2208	Kosal	Kosal_B2705	HLA-B*27:05	TDALSNQLRL	TDELSNQLRL	10	0	0	TDALSNQLRL/B2705	HLA-B*27:05	TDALSNQLRL	TDELSNQLRL	29514.2	26964.7	NB	SNV_D33_B0	10	1.09455	0.1	0.00761977	0	0	0	0	0	0	False	10	2211	-12.5608	-7.656	8.63518e-05	2	3	3	2664	NA	[{'TDALSNQLRL':['TDELSNQLRL']},{'TDALSNQLRL':['SNV_D33_B0','SNV_D33_B0'],'TDELSNQLRL':['SNV_D33_A','SNV_D33_A']}]
2209	Kosal	Kosal_A0101	HLA-A*01:01	VDQTGVSGGV	VDQTGVSGRV	10	0	0	VDQTGVSGGV/A0101	HLA-A*01:01	VDQTGVSGGV	VDQTGVSGRV	32481.9	31933.7	NB	SNV_D170_B0	10	1.01717	0.09	0	0	0	0	0	0	0	False	10	2211	-12.7188	-7.75185	4.31758e-05	2	3	4	3852	NA	[{'VDQTGVSGGV':['VDQTGVSGRV']},{'VDQTGVSGGV':['SNV_D170_B0','SNV_D170_B0'],'VDQTGVSGRV':['SNV_D170_A','SNV_D170_A']}]
2210	Kosal	Kosal_B0702	HLA-B*07:02	CLWALNMA	CLWALNLA	10	0	0	CLWALNMA/B0702	HLA-B*07:02	CLWALNMA	CLWALNLA	37873.3	38177.8	NB	SNV_D150_B0	10	0.992025	0.11	0	0	0	0	0	0	0	False	10	2211	-12.6875	-7.74655	4.31731e-05	2	3	4	4406	NA	[{'CLWALNMA':['CLWALNLA']},{'CLWALNLA':['SNV_D150_A','SNV_D150_A'],'CLWALNMA':['SNV_D150_B0','SNV_D150_B0']}]
2211	Kosal	Kosal_B0702	HLA-B*07:02	VVKDPPSK	VVKNPPSK	10	0	0	VVKDPPSK/B0702	HLA-B*07:02	VVKDPPSK	VVKNPPSK	38511.3	37073.8	NB	SNV_D151_B0	10	1.03878	0.2	0	0	0	0	0	0	0	False	10	2211	-12.2407	-7.49825	0.000345278	1	3	4	2325	NA	[{'VVKDPPSK':['VVKNPPSK']},{'VVKDPPSK':['SNV_D151_B0','SNV_D151_B0'],'VVKNPPSK':['SNV_D151_A','SNV_D151_A']}]
2212	Kosal	Kosal_B0702	HLA-B*07:02	VLDWLIQKGV	VLDWRIQKGV	10	0	0	VLDWLIQKGV/B0702	HLA-B*07:02	VLDWLIQKGV	VLDWRIQKGV	33720.6	31769.3	NB	SNV_D152_B0	10	1.06142	0.13	0	0	0	0	0	0	0	False	10	2211	-12.4657	-7.61344	4.31751e-05	2	3	4	3932	NA	[{'VLDWLIQKGV':['VLDWRIQKGV']},{'VLDWLIQKGV':['SNV_D152_B0','SNV_D152_B0'],'VLDWRIQKGV':['SNV_D152_A','SNV_D152_A']}]
2213	Kosal	Kosal_A6802	HLA-A*68:02	LIAQACLGGH	LIAQARLGGH	10	0	0	LIAQACLGGH/A6802	HLA-A*68:02	LIAQACLGGH	LIAQARLGGH	37616.8	39096.6	NB	SNV_D37_B0	10	0.962151	0.18	0	0	0	0	0	0	0	False	10	2211	-12.303	-7.53116	0.000345281	1	3	4	2274	NA	[{'LIAQACLGGH':['LIAQARLGGH']},{'LIAQACLGGH':['SNV_D37_B0','SNV_D37_B0'],'LIAQARLGGH':['SNV_D37_A','SNV_D37_A']}]
2214	Kosal	Kosal_A0201	HLA-A*02:01	KSYQPETNSY	KSYQPETNSS	10	0	0	KSYQPETNSY/A0201	HLA-A*02:01	KSYQPETNSY	KSYQPETNSS	33118.5	31854.3	NB	SNV_D838_B0	10	1.03969	0.14	4.5268e-07	0	0	0	0	0	0	False	10	2211	-12.3942	-7.57207	0.00069036	1	3	3	585	NA	[{'KSYQPETNSY':['KSYQPETNSS']},{'KSYQPETNSS':['SNV_D838_A','SNV_D838_A'],'KSYQPETNSY':['SNV_D838_B0','SNV_D838_B0']}]
2215	Kosal	Kosal_A0201	HLA-A*02:01	QQWKAEPQ	QQWEAEPQ	10	0	0	QQWKAEPQ/A0201	HLA-A*02:01	QQWKAEPQ	QQWEAEPQ	40584.5	38025.2	NB	SNV_D839_B0	10	1.0673	0.12	0	0	0	0	0	0	0	False	10	2211	-12.676	-7.7456	4.3172e-05	2	3	4	4888	NA	[{'QQWKAEPQ':['QQWEAEPQ']},{'QQWEAEPQ':['SNV_D839_A','SNV_D839_A'],'QQWKAEPQ':['SNV_D839_B0','SNV_D839_B0']}]
2216	Kosal	Kosal_A0201	HLA-A*02:01	VISKQTFP	VISKHTFP	10	0	0	VISKQTFP/A0201	HLA-A*02:01	VISKQTFP	VISKHTFP	35149.6	33505.2	NB	SNV_D840_B0	10	1.04908	0.16	0	0	0	0	0	0	0	False	10	2211	-12.3392	-7.54603	0.000345291	1	3	4	2116	NA	[{'VISKQTFP':['VISKHTFP']},{'VISKHTFP':['SNV_D840_A','SNV_D840_A'],'VISKQTFP':['SNV_D840_B0','SNV_D840_B0']}]
2217	Kosal	Kosal_A0101	HLA-A*01:01	PSPAAETKV	PSPAAETKM	10	0	0	PSPAAETKV/A0101	HLA-A*01:01	PSPAAETKV	PSPAAETKM	36485.2	33633.5	NB	SNV_D171_B0	10	1.08479	0.1	0	0	0	0	0	0	0	False	10	2211	-12.7309	-7.76785	4.31737e-05	2	3	4	4202	NA	[{'PSPAAETKV':['PSPAAETKM']},{'PSPAAETKM':['SNV_D171_A','SNV_D171_A'],'PSPAAETKV':['SNV_D171_B0','SNV_D171_B0']}]
2218	Kosal	Kosal_A0301	HLA-A*03:01	STVVTDKLF	STVVTDKFF	10	0	0	STVVTDKLF/A0301	HLA-A*03:01	STVVTDKLF	STVVTDKFF	30969.7	30542.1	NB	SNV_D221_B0	10	1.014	0.13	0	0	0	0	0	0	0	False	10	2211	-12.3974	-7.56855	4.31768e-05	2	3	4	3777	NA	[{'STVVTDKLF':['STVVTDKFF']},{'STVVTDKFF':['SNV_D221_A','SNV_D221_A'],'STVVTDKLF':['SNV_D221_B0','SNV_D221_B0']}]
2219	Kosal	Kosal_A0301	HLA-A*03:01	LVPTGVPHAV	LVPTGMPHAV	10	0	0	LVPTGVPHAV/A0301	HLA-A*03:01	LVPTGVPHAV	LVPTGMPHAV	30397	29880.5	NB	SNV_D222_B0	10	1.01729	0.14	0	0	0	0	0	0	0	False	10	2211	-12.3254	-7.52684	0.000345313	1	3	4	1835	NA	[{'LVPTGVPHAV':['LVPTGMPHAV']},{'LVPTGMPHAV':['SNV_D222_A','SNV_D222_A'],'LVPTGVPHAV':['SNV_D222_B0','SNV_D222_B0']}]
2220	Kosal	Kosal_A0301	HLA-A*03:01	KGWGLRAAKDL	KGWRLRAAKDL	10	0	0	KGWGLRAAKDL/A0301	HLA-A*03:01	KGWGLRAAKDL	KGWRLRAAKDL	26564.2	26840.4	NB	SNV_D223_B0	10	0.98971	0.13	2.04919e-13	0	0	0	0	0	0	False	10	2211	-12.2743	-7.48761	4.31801e-05	2	3	3	3611	NA	[{'KGWGLRAAKDL':['KGWRLRAAKDL']},{'KGWGLRAAKDL':['SNV_D223_B0','SNV_D223_B0'],'KGWRLRAAKDL':['SNV_D223_A','SNV_D223_A']}]
2221	Kosal	Kosal_A0301	HLA-A*03:01	RIQEPGKN	WIQEPGKN	10	0	0	RIQEPGKN/A0301	HLA-A*03:01	RIQEPGKN	WIQEPGKN	36529.9	43818.9	NB	SNV_D224_B0	10	0.833656	0.15	0	0	0	0	0	0	0	False	10	2211	-12.4198	-7.59411	0.000345285	1	3	4	2199	NA	[{'RIQEPGKN':['WIQEPGKN']},{'RIQEPGKN':['SNV_D224_B0','SNV_D224_B0'],'WIQEPGKN':['SNV_D224_A','SNV_D224_A']}]
2222	Kosal	Kosal_B0702	HLA-B*07:02	RKRTTSVNK	RKRTTSVSK	10	0	0	RKRTTSVNK/B0702	HLA-B*07:02	RKRTTSVNK	RKRTTSVSK	29625.6	21360.8	NB	SNV_D153_B0	10	1.38692	0.17	0	0	0	0	0	0	0	False	10	2211	-12.1553	-7.42977	0.000345317	1	3	4	1783	NA	[{'RKRTTSVNK':['RKRTTSVSK']},{'RKRTTSVNK':['SNV_D153_B0','SNV_D153_B0'],'RKRTTSVSK':['SNV_D153_A','SNV_D153_A']}]
2223	Kosal	Kosal_A0101	HLA-A*01:01	EYSTNHGL	EYSTHHGL	10	0	0	EYSTNHGL/A0101	HLA-A*01:01	EYSTNHGL	EYSTHHGL	40525.2	39653.8	NB	SNV_D172_B0	10	1.02197	0.13	0	0	0	0	0	0	0	False	10	2211	-12.6132	-7.7104	4.3172e-05	2	3	4	4877	NA	[{'EYSTNHGL':['EYSTHHGL']},{'EYSTHHGL':['SNV_D172_A','SNV_D172_A'],'EYSTNHGL':['SNV_D172_B0','SNV_D172_B0']}]
2224	Kosal	Kosal_A0101	HLA-A*01:01	SFSNEEKNGNL	SFSNEERNGNL	10	0	0	SFSNEEKNGNL/A0101	HLA-A*01:01	SFSNEEKNGNL	SFSNEERNGNL	34479.5	33498.7	NB	SNV_D173_B0	10	1.02928	0.09	0	0	0	0	0	0	0	False	10	2211	-12.7667	-7.78334	4.31747e-05	2	3	4	4016	NA	[{'SFSNEEKNGNL':['SFSNEERNGNL']},{'SFSNEEKNGNL':['SNV_D173_B0','SNV_D173_B0'],'SFSNEERNGNL':['SNV_D173_A','SNV_D173_A']}]
2225	Kosal	Kosal_A0201	HLA-A*02:01	LFNILIMC	LFNMLIMC	10	0	0	LFNILIMC/A0201	HLA-A*02:01	LFNILIMC	LFNMLIMC	21954	22418.8	NB	SNV_D841_B0	10	0.97927	0.31	5.89559e-05	0	0	0	0	0	0	False	10	2211	-11.4523	-7.01331	0.000690514	1	3	3	426	NA	[{'LFNILIMC':['LFNMLIMC']},{'LFNILIMC':['SNV_D841_B0','SNV_D841_B0'],'LFNMLIMC':['SNV_D841_A','SNV_D841_A']}]
2226	Kosal	Kosal_A2402	HLA-A*24:02	QHEVGEAI	QHEVREAI	10	0	0	QHEVGEAI/A2402	HLA-A*24:02	QHEVGEAI	QHEVREAI	37200.8	36971.2	NB	SNV_D213_B0	10	1.00621	0.12	0.666667	0	0	0	0	0	0	False	10	2211	-12.6062	-7.69968	8.63431e-05	2	3	3	2848	NA	[{'QHEVGEAI':['QHEVREAI']},{'QHEVGEAI':['SNV_D213_B0','SNV_D213_B0'],'QHEVREAI':['SNV_D213_A','SNV_D213_A']}]
2227	Kosal	Kosal_A0201	HLA-A*02:01	LQAHQAKEAT	LQAHQAKEAA	10	0	0	LQAHQAKEAT/A0201	HLA-A*02:01	LQAHQAKEAT	LQAHQAKEAA	30717.4	22475.1	NB	SNV_D842_B0	10	1.36673	0.23	0	0	0	0	0	0	0	False	10	2211	-11.9517	-7.31886	0.000345311	1	3	4	1864	NA	[{'LQAHQAKEAT':['LQAHQAKEAA']},{'LQAHQAKEAA':['SNV_D842_A','SNV_D842_A'],'LQAHQAKEAT':['SNV_D842_B0','SNV_D842_B0']}]
2228	Kosal	Kosal_A1101	HLA-A*11:01	IHLDQKLQLRH	IHLDQKLRLRH	10	0	0	IHLDQKLQLRH/A1101	HLA-A*11:01	IHLDQKLQLRH	IHLDQKLRLRH	31899.9	33166.9	NB	SNV_D104_B0	10	0.961797	0.14	0	0	0	0	0	0	0	False	10	2211	-12.3641	-7.55229	0.000345305	1	3	4	1935	NA	[{'IHLDQKLQLRH':['IHLDQKLRLRH']},{'IHLDQKLQLRH':['SNV_D104_B0','SNV_D104_B0'],'IHLDQKLRLRH':['SNV_D104_A','SNV_D104_A']}]
2229	Kosal	Kosal_A0201	HLA-A*02:01	NIFLGPRG	NIFLRPRG	10	0	0	NIFLGPRG/A0201	HLA-A*02:01	NIFLGPRG	NIFLRPRG	39956.2	41972.9	NB	SNV_D843_B0	10	0.951952	0.14	0	0	0	0	0	0	0	False	10	2211	-12.5448	-7.67107	0.000345273	1	3	4	2393	NA	[{'NIFLGPRG':['NIFLRPRG']},{'NIFLGPRG':['SNV_D843_B0','SNV_D843_B0'],'NIFLRPRG':['SNV_D843_A','SNV_D843_A']}]
2230	Kosal	Kosal_A0301	HLA-A*03:01	RPRARSFHGL	QPRARSFHGL	10	0	0	RPRARSFHGL/A0301	HLA-A*03:01	RPRARSFHGL	QPRARSFHGL	22099.9	31109.1	NB	SNV_D225_B0	10	0.7104	0.15	0	0	0	0	0	0	0	False	10	2211	-12.0165	-7.32901	0.000345375	1	3	4	1428	NA	[{'RPRARSFHGL':['QPRARSFHGL']},{'QPRARSFHGL':['SNV_D225_A','SNV_D225_A'],'RPRARSFHGL':['SNV_D225_B0','SNV_D225_B0']}]
2231	Kosal	Kosal_A0201	HLA-A*02:01	SAASEDDI	STASEDDI	10	0	0	SAASEDDI/A0201	HLA-A*02:01	SAASEDDI	STASEDDI	42339.6	40139	NB	SNV_D844_B0	10	1.05482	0.15	0	0	0	0	0	0	0	False	10	2211	-12.5382	-7.67196	0.000345266	1	3	4	2509	NA	[{'SAASEDDI':['STASEDDI']},{'SAASEDDI':['SNV_D844_B0','SNV_D844_B0'],'STASEDDI':['SNV_D844_A','SNV_D844_A']}]
2232	Kosal	Kosal_A0201	HLA-A*02:01	DAVAHPLIL	DAVGHPLIL	10	0	0	DAVAHPLIL/A0201	HLA-A*02:01	DAVAHPLIL	DAVGHPLIL	30922.2	30983.5	NB	SNV_D845_B0	10	0.998022	0.13	0	0	0	0	0	0	0	False	10	2211	-12.3962	-7.56774	4.31768e-05	2	3	4	3774	NA	[{'DAVAHPLIL':['DAVGHPLIL']},{'DAVAHPLIL':['SNV_D845_B0','SNV_D845_B0'],'DAVGHPLIL':['SNV_D845_A','SNV_D845_A']}]
2233	Kosal	Kosal_A0201	HLA-A*02:01	VQPVGSPLS	VQPVGSLLS	10	0	0	VQPVGSPLS/A0201	HLA-A*02:01	VQPVGSPLS	VQPVGSLLS	27044.7	26951.3	NB	SNV_D846_B0	10	1.00347	0.15	0	0	0	0	0	0	0	False	10	2211	-12.1785	-7.43552	0.000345333	1	3	4	1653	NA	[{'VQPVGSPLS':['VQPVGSLLS']},{'VQPVGSLLS':['SNV_D846_A','SNV_D846_A'],'VQPVGSPLS':['SNV_D846_B0','SNV_D846_B0']}]
2234	Kosal	Kosal_B1501	HLA-B*15:01	SVISDIFDG	SVISDIFVG	10	0	0	SVISDIFDG/B1501	HLA-B*15:01	SVISDIFDG	SVISDIFVG	18471.4	6933.8	NB	SNV_D30_B0	10	2.66397	0.11	0	0	0	0	0	0	0	False	10	2211	-12.1113	-7.3678	4.31905e-05	2	3	4	3485	NA	[{'SVISDIFDG':['SVISDIFVG']},{'SVISDIFDG':['SNV_D30_B0','SNV_D30_B0'],'SVISDIFVG':['SNV_D30_A','SNV_D30_A']}]
2235	Kosal	Kosal_B1501	HLA-B*15:01	FTYKGQWKMS	FTYKGQWKMP	10	0	0	FTYKGQWKMS/B1501	HLA-B*15:01	FTYKGQWKMS	FTYKGQWKMP	18189.4	20395.2	NB	SNV_D31_B0	10	0.891845	0.2	0.5	0	0	0	0	0	0	False	10	2211	-11.6388	-7.10257	0.000690609	1	3	3	388	NA	[{'FTYKGQWKMS':['FTYKGQWKMP']},{'FTYKGQWKMP':['SNV_D31_A','SNV_D31_A'],'FTYKGQWKMS':['SNV_D31_B0','SNV_D31_B0']}]
2236	Kosal	Kosal_A2402	HLA-A*24:02	TRTIHIGPSSL	TRTIHIGPSRL	10	0	0	TRTIHIGPSSL/A2402	HLA-A*24:02	TRTIHIGPSSL	TRTIHIGPSRL	34126.1	34567.6	NB	SNV_D214_B0	10	0.987229	0.14	0	0	0	0	0	0	0	False	10	2211	-12.4183	-7.58788	0.000345295	1	3	4	2056	NA	[{'TRTIHIGPSSL':['TRTIHIGPSRL']},{'TRTIHIGPSRL':['SNV_D214_A','SNV_D214_A'],'TRTIHIGPSSL':['SNV_D214_B0','SNV_D214_B0']}]
2237	Kosal	Kosal_A0201	HLA-A*02:01	LVNYIQPTK	LVNYIKPTK	10	0	0	LVNYIQPTK/A0201	HLA-A*02:01	LVNYIQPTK	LVNYIKPTK	29164.1	33103.1	NB	SNV_D847_B0	10	0.881008	0.18	4.5268e-07	0	0	0	0	0	0	False	10	2211	-12.0987	-7.39691	0.000690401	1	3	3	522	NA	[{'LVNYIQPTK':['LVNYIKPTK']},{'LVNYIKPTK':['SNV_D847_A','SNV_D847_A'],'LVNYIQPTK':['SNV_D847_B0','SNV_D847_B0']}]
2238	Kosal	Kosal_A0201	HLA-A*02:01	EFEASHIWI	GFEASHIWI	10	0	0	EFEASHIWI/A0201	HLA-A*02:01	EFEASHIWI	GFEASHIWI	27642.9	23154.2	NB	SNV_D848_B0	10	1.19386	0.13	0	0	0	0	0	0	0	False	10	2211	-12.3062	-7.50861	4.31792e-05	2	3	4	3646	NA	[{'EFEASHIWI':['GFEASHIWI']},{'EFEASHIWI':['SNV_D848_B0','SNV_D848_B0'],'GFEASHIWI':['SNV_D848_A','SNV_D848_A']}]
2239	Kosal	Kosal_A0201	HLA-A*02:01	SDSRAQTPIV	SDSRSQTPIV	10	0	0	SDSRAQTPIV/A0201	HLA-A*02:01	SDSRAQTPIV	SDSRSQTPIV	28805	30097.9	NB	SNV_D849_B0	10	0.957043	0.15	0	0	0	0	0	0	0	False	10	2211	-12.2291	-7.46879	0.000345322	1	3	4	1737	NA	[{'SDSRAQTPIV':['SDSRSQTPIV']},{'SDSRAQTPIV':['SNV_D849_B0','SNV_D849_B0'],'SDSRSQTPIV':['SNV_D849_A','SNV_D849_A']}]
2240	Kosal	Kosal_A0201	HLA-A*02:01	VFYLSCKELS	AFYLSCKELS	10	0	0	VFYLSCKELS/A0201	HLA-A*02:01	VFYLSCKELS	AFYLSCKELS	25287	25632.2	NB	SNV_D850_B0	10	0.986534	0.12	0	0	0	0	0	0	0	False	10	2211	-12.2964	-7.49605	4.31813e-05	2	3	4	3578	NA	[{'VFYLSCKELS':['AFYLSCKELS']},{'AFYLSCKELS':['SNV_D850_A','SNV_D850_A'],'VFYLSCKELS':['SNV_D850_B0','SNV_D850_B0']}]
2241	Kosal	Kosal_A0201	HLA-A*02:01	WHQGALDLM	WHQGALYLM	10	0	0	WHQGALDLM/A0201	HLA-A*02:01	WHQGALDLM	WHQGALYLM	22167.7	12736.5	NB	SNV_D851_B0	10	1.74049	0.16	0	0	0	0	0	0	0	False	10	2211	-11.9693	-7.30287	0.000345374	1	3	4	1431	NA	[{'WHQGALDLM':['WHQGALYLM']},{'WHQGALDLM':['SNV_D851_B0','SNV_D851_B0'],'WHQGALYLM':['SNV_D851_A','SNV_D851_A']}]
2242	Kosal	Kosal_B4403	HLA-B*44:03	LVGRYPFH	LVGWYPFH	10	0	0	LVGRYPFH/B4403	HLA-B*44:03	LVGRYPFH	LVGWYPFH	44302.8	42816.9	NB	SNV_D137_B0	10	1.0347	0.15	0	0	0	0	0	0	0	False	10	2211	-12.5746	-7.69587	0.000345261	1	3	4	2552	NA	[{'LVGRYPFH':['LVGWYPFH']},{'LVGRYPFH':['SNV_D137_B0','SNV_D137_B0'],'LVGWYPFH':['SNV_D137_A','SNV_D137_A']}]
2243	Kosal	Kosal_A0201	HLA-A*02:01	MIHRLRFTTD	MIHRLRFTND	10	0	0	MIHRLRFTTD/A0201	HLA-A*02:01	MIHRLRFTTD	MIHRLRFTND	26600.7	29317.2	NB	SNV_D852_B0	10	0.90734	0.1	0	0	0	0	0	0	0	False	10	2211	-12.4774	-7.60118	4.31801e-05	2	3	4	3614	NA	[{'MIHRLRFTTD':['MIHRLRFTND']},{'MIHRLRFTND':['SNV_D852_A','SNV_D852_A'],'MIHRLRFTTD':['SNV_D852_B0','SNV_D852_B0']}]
2244	Kosal	Kosal_A0201	HLA-A*02:01	LPGQRLHLM	LPDQRLHLM	10	0	0	LPGQRLHLM/A0201	HLA-A*02:01	LPGQRLHLM	LPDQRLHLM	31824.4	22213.3	NB	SNV_D853_B0	10	1.43267	0.16	0	0	0	0	0	0	0	False	10	2211	-12.2594	-7.49361	0.000345306	1	3	4	1930	NA	[{'LPGQRLHLM':['LPDQRLHLM']},{'LPDQRLHLM':['SNV_D853_A','SNV_D853_A'],'LPGQRLHLM':['SNV_D853_B0','SNV_D853_B0']}]
2245	Kosal	Kosal_A0201	HLA-A*02:01	FNMVIVETFDY	FDMVIVETFDY	10	0	0	FNMVIVETFDY/A0201	HLA-A*02:01	FNMVIVETFDY	FDMVIVETFDY	30704.5	31429.1	NB	SNV_D854_B0	10	0.976942	0.19	0	0	0	0	0	0	0	False	10	2211	-12.0984	-7.40081	0.000345311	1	3	4	1861	NA	[{'FNMVIVETFDY':['FDMVIVETFDY']},{'FDMVIVETFDY':['SNV_D854_A','SNV_D854_A'],'FNMVIVETFDY':['SNV_D854_B0','SNV_D854_B0']}]
2246	Kosal	Kosal_A0101	HLA-A*01:01	ALLQHGAK	ALLQHAAK	10	0	0	ALLQHGAK/A0101	HLA-A*01:01	ALLQHGAK	ALLQHAAK	40103.9	40163.4	NB	SNV_D174_B0	10	0.998519	0.16	0	0	0	0	0	0	0	False	10	2211	-12.445	-7.61559	0.000345273	1	3	4	2401	NA	[{'ALLQHGAK':['ALLQHAAK']},{'ALLQHAAK':['SNV_D174_A','SNV_D174_A'],'ALLQHGAK':['SNV_D174_B0','SNV_D174_B0']}]
2247	Kosal	Kosal_A0101	HLA-A*01:01	CSTGCGFYGNP	CSTGGGFYGNP	10	0	0	CSTGCGFYGNP/A0101	HLA-A*01:01	CSTGCGFYGNP	CSTGGGFYGNP	30917.5	32296.5	NB	SNV_D175_B0	10	0.957302	0.12	0	0	0	0	0	0	0	False	10	2211	-12.4577	-7.60209	4.31768e-05	2	3	4	3772	NA	[{'CSTGCGFYGNP':['CSTGGGFYGNP']},{'CSTGCGFYGNP':['SNV_D175_B0','SNV_D175_B0'],'CSTGGGFYGNP':['SNV_D175_A','SNV_D175_A']}]
2248	Kosal	Kosal_A0301	HLA-A*03:01	KQLAEWRT	KQLAERRT	10	0	0	KQLAEWRT/A0301	HLA-A*03:01	KQLAEWRT	KQLAERRT	38539.3	41153.1	NB	SNV_D226_B0	10	0.936485	0.17	0	0	0	0	0	0	0	False	10	2211	-12.3664	-7.56853	0.000345278	1	3	4	2329	NA	[{'KQLAEWRT':['KQLAERRT']},{'KQLAERRT':['SNV_D226_A','SNV_D226_A'],'KQLAEWRT':['SNV_D226_B0','SNV_D226_B0']}]
2249	Kosal	Kosal_C1403	HLA-C*14:03	DRLRINCFAW	DRLRINRFAW	10	0	0	DRLRINCFAW/C1403	HLA-C*14:03	DRLRINCFAW	DRLRINRFAW	18267.5	15969.1	NB	SNV_D31_B0	10	1.14393	0.1	0	0	0	0	0	0	0	False	10	2211	-12.1758	-7.40294	4.31909e-05	2	3	4	3482	NA	[{'DRLRINCFAW':['DRLRINRFAW']},{'DRLRINCFAW':['SNV_D31_B0','SNV_D31_B0'],'DRLRINRFAW':['SNV_D31_A','SNV_D31_A']}]
2250	Kosal	Kosal_C1403	HLA-C*14:03	CVPVCCVPVCW	CVPVCCVPVCC	10	0	0	CVPVCCVPVCW/C1403	HLA-C*14:03	CVPVCCVPVCW	CVPVCCVPVCC	26428	38831.4	NB	SNV_D32_B0	10	0.680583	0.11	0.666667	0	0	0	0	0	0	False	10	2211	-12.3988	-7.55675	8.63568e-05	2	3	3	2637	NA	[{'CVPVCCVPVCW':['CVPVCCVPVCC']},{'CVPVCCVPVCC':['SNV_D32_A','SNV_D32_A'],'CVPVCCVPVCW':['SNV_D32_B0','SNV_D32_B0']}]
2251	Kosal	Kosal_B5101	HLA-B*51:01	DGQGNGCA	DCQGNGCA	10	0	0	DGQGNGCA/B5101	HLA-B*51:01	DGQGNGCA	DCQGNGCA	37842.6	42966.3	NB	SNV_D31_B0	10	0.88075	0.09	4.5268e-07	0	0	0	0	0	0	False	10	2211	-12.8413	-7.83243	8.63425e-05	2	3	3	2886	NA	[{'DGQGNGCA':['DCQGNGCA']},{'DCQGNGCA':['SNV_D31_A','SNV_D31_A'],'DGQGNGCA':['SNV_D31_B0','SNV_D31_B0']}]
2252	Kosal	Kosal_B5101	HLA-B*51:01	VHEHKDNI	VHKHKDNI	10	0	0	VHEHKDNI/B5101	HLA-B*51:01	VHEHKDNI	VHKHKDNI	37058.9	37844.2	NB	SNV_D32_B0	10	0.97925	0.13	0	0	0	0	0	0	0	False	10	2211	-12.5415	-7.66324	4.31735e-05	2	3	4	4292	NA	[{'VHEHKDNI':['VHKHKDNI']},{'VHEHKDNI':['SNV_D32_B0','SNV_D32_B0'],'VHKHKDNI':['SNV_D32_A','SNV_D32_A']}]
2253	Kosal	Kosal_B5101	HLA-B*51:01	HKIPLPPWA	HKISLPPWA	10	0	0	HKIPLPPWA/B5101	HLA-B*51:01	HKIPLPPWA	HKISLPPWA	37079.8	38674.6	NB	SNV_D33_B0	10	0.958764	0.19	0	0	0	0	0	0	0	False	10	2211	-12.2498	-7.50032	0.000345283	1	3	4	2235	NA	[{'HKIPLPPWA':['HKISLPPWA']},{'HKIPLPPWA':['SNV_D33_B0','SNV_D33_B0'],'HKISLPPWA':['SNV_D33_A','SNV_D33_A']}]
2254	Kosal	Kosal_B5101	HLA-B*51:01	KYSCDVKSLVM	KYSWDVKSLVM	10	0	0	KYSCDVKSLVM/B5101	HLA-B*51:01	KYSCDVKSLVM	KYSWDVKSLVM	37280.2	30547.1	NB	SNV_D34_B0	10	1.22042	0.16	0	0	0	0	0	0	0	False	10	2211	-12.3864	-7.57708	0.000345282	1	3	4	2250	NA	[{'KYSCDVKSLVM':['KYSWDVKSLVM']},{'KYSCDVKSLVM':['SNV_D34_B0','SNV_D34_B0'],'KYSWDVKSLVM':['SNV_D34_A','SNV_D34_A']}]
2255	Kosal	Kosal_A0201	HLA-A*02:01	KAISFLGCIVQ	KAISFLGCMVQ	10	0	0	KAISFLGCIVQ/A0201	HLA-A*02:01	KAISFLGCIVQ	KAISFLGCMVQ	20653	15305.3	NB	SNV_D855_B0	10	1.34941	0.13	8.04744e-11	0	0	0	0	0	0	False	10	2211	-12.0723	-7.35484	4.31869e-05	2	3	3	3507	NA	[{'KAISFLGCIVQ':['KAISFLGCMVQ']},{'KAISFLGCIVQ':['SNV_D855_B0','SNV_D855_B0'],'KAISFLGCMVQ':['SNV_D855_A','SNV_D855_A']}]
2256	Kosal	Kosal_A2402	HLA-A*24:02	EEKEGNEAANF	EEEEGNEAANF	10	0	0	EEKEGNEAANF/A2402	HLA-A*24:02	EEKEGNEAANF	EEEEGNEAANF	41617	42910.6	NB	SNV_D215_B0	10	0.969855	0.18	0	0	0	0	0	0	0	False	10	2211	-12.3841	-7.58447	0.000345268	1	3	4	2473	NA	[{'EEKEGNEAANF':['EEEEGNEAANF']},{'EEEEGNEAANF':['SNV_D215_A','SNV_D215_A'],'EEKEGNEAANF':['SNV_D215_B0','SNV_D215_B0']}]
2257	Kosal	Kosal_A2402	HLA-A*24:02	FGTPECRKGSL	FGTPERRKGSL	10	0	0	FGTPECRKGSL/A2402	HLA-A*24:02	FGTPECRKGSL	FGTPERRKGSL	39163.9	41759.1	NB	SNV_D216_B0	10	0.937854	0.13	0	0	0	0	0	0	0	False	10	2211	-12.5858	-7.69238	4.31725e-05	2	3	4	4606	NA	[{'FGTPECRKGSL':['FGTPERRKGSL']},{'FGTPECRKGSL':['SNV_D216_B0','SNV_D216_B0'],'FGTPERRKGSL':['SNV_D216_A','SNV_D216_A']}]
2258	Kosal	Kosal_B4402	HLA-B*44:02	GLSSPQIGTL	GVSSPQIGTL	10	0	0	GLSSPQIGTL/B4402	HLA-B*44:02	GLSSPQIGTL	GVSSPQIGTL	31412.5	32859	NB	SNV_D75_B0	10	0.955977	0.25	0	0	0	0	0	0	0	False	10	2211	-11.9054	-7.2948	0.000345308	1	3	4	1902	NA	[{'GLSSPQIGTL':['GVSSPQIGTL']},{'GLSSPQIGTL':['SNV_D75_B0','SNV_D75_B0'],'GVSSPQIGTL':['SNV_D75_A','SNV_D75_A']}]
2259	Kosal	Kosal_B4403	HLA-B*44:03	LKALSKHPSV	LKALSKHPSI	10	0	0	LKALSKHPSV/B4403	HLA-B*44:03	LKALSKHPSV	LKALSKHPSI	37977.1	35329.5	NB	SNV_D138_B0	10	1.07494	0.33	0	0	0	0	0	0	0	False	10	2211	-11.844	-7.2755	0.00034528	1	3	4	2296	NA	[{'LKALSKHPSV':['LKALSKHPSI']},{'LKALSKHPSI':['SNV_D138_A','SNV_D138_A'],'LKALSKHPSV':['SNV_D138_B0','SNV_D138_B0']}]
2260	Kosal	Kosal_C0602	HLA-C*06:02	LIRSQAVK	LIRSQAIK	10	0	0	LIRSQAVK/C0602	HLA-C*06:02	LIRSQAVK	LIRSQAIK	40915.1	41595.8	NB	SNV_D40_B0	10	0.983635	0.21	0	0	0	0	0	0	0	False	10	2211	-12.2517	-7.5092	0.000345271	1	3	4	2441	NA	[{'LIRSQAVK':['LIRSQAIK']},{'LIRSQAIK':['SNV_D40_A','SNV_D40_A'],'LIRSQAVK':['SNV_D40_B0','SNV_D40_B0']}]
2261	Kosal	Kosal_C0602	HLA-C*06:02	HRSFEYIQ	YRSFEYIQ	10	0	0	HRSFEYIQ/C0602	HLA-C*06:02	HRSFEYIQ	YRSFEYIQ	34387.4	26816.3	NB	SNV_D41_B0	10	1.28233	0.09	0	0	0	0	0	0	0	False	10	2211	-12.7645	-7.78192	4.31748e-05	2	3	4	4002	NA	[{'HRSFEYIQ':['YRSFEYIQ']},{'HRSFEYIQ':['SNV_D41_B0','SNV_D41_B0'],'YRSFEYIQ':['SNV_D41_A','SNV_D41_A']}]
2262	Kosal	Kosal_C0602	HLA-C*06:02	MALLTSNSC	MALLASNSC	10	0	0	MALLTSNSC/C0602	HLA-C*06:02	MALLTSNSC	MALLASNSC	31952	33130.7	NB	SNV_D42_B0	10	0.964424	0.18	0	0	0	0	0	0	0	False	10	2211	-12.172	-7.44507	0.000345305	1	3	4	1939	NA	[{'MALLTSNSC':['MALLASNSC']},{'MALLASNSC':['SNV_D42_A','SNV_D42_A'],'MALLTSNSC':['SNV_D42_B0','SNV_D42_B0']}]
2263	Kosal	Kosal_A0201	HLA-A*02:01	LALCYGGMATR	LALCYGGMANR	10	0	0	LALCYGGMATR/A0201	HLA-A*02:01	LALCYGGMATR	LALCYGGMANR	23366.8	28342.8	NB	SNV_D856_B0	10	0.824435	0.16	2.66882e-11	0	0	0	0	0	0	False	10	2211	-12.0115	-7.33066	0.000345363	1	3	3	1484	NA	[{'LALCYGGMATR':['LALCYGGMANR']},{'LALCYGGMANR':['SNV_D856_A','SNV_D856_A'],'LALCYGGMATR':['SNV_D856_B0','SNV_D856_B0']}]
2264	Kosal	Kosal_A0201	HLA-A*02:01	AQVDFRERSK	AQVDFRKRSK	10	0	0	AQVDFRERSK/A0201	HLA-A*02:01	AQVDFRERSK	AQVDFRKRSK	25999.7	29492.2	NB	SNV_D857_B0	10	0.88158	0.13	0	0	0	0	0	0	0	False	10	2211	-12.2571	-7.47628	4.31807e-05	2	3	4	3597	NA	[{'AQVDFRERSK':['AQVDFRKRSK']},{'AQVDFRERSK':['SNV_D857_B0','SNV_D857_B0'],'AQVDFRKRSK':['SNV_D857_A','SNV_D857_A']}]
2265	Kosal	Kosal_A0201	HLA-A*02:01	FQGDWGSD	FEGDWGSD	10	0	0	FQGDWGSD/A0201	HLA-A*02:01	FQGDWGSD	FEGDWGSD	41477.7	46161.2	NB	SNV_D858_B0	10	0.898538	0.1	0	0	0	0	0	0	0	False	10	2211	-12.8338	-7.8355	4.31716e-05	2	3	4	5062	NA	[{'FQGDWGSD':['FEGDWGSD']},{'FEGDWGSD':['SNV_D858_A','SNV_D858_A'],'FQGDWGSD':['SNV_D858_B0','SNV_D858_B0']}]
2266	Kosal	Kosal_A0201	HLA-A*02:01	VSSHLIRHF	VSSHLILHF	10	0	0	VSSHLIRHF/A0201	HLA-A*02:01	VSSHLIRHF	VSSHLILHF	31535.8	20637.2	NB	SNV_D859_B0	10	1.5281	0.2	8.00646e-11	0	0	0	0	0	0	False	10	2211	-12.0804	-7.39284	0.000345307	1	3	3	1911	NA	[{'VSSHLIRHF':['VSSHLILHF']},{'VSSHLILHF':['SNV_D859_A','SNV_D859_A'],'VSSHLIRHF':['SNV_D859_B0','SNV_D859_B0']}]
2267	Kosal	Kosal_A0201	HLA-A*02:01	SECPSLRI	SECLSLRI	10	0	0	SECPSLRI/A0201	HLA-A*02:01	SECPSLRI	SECLSLRI	38286.6	35236.8	NB	SNV_D860_B0	10	1.08655	0.28	0	0	0	0	0	0	0	False	10	2211	-11.977	-7.35045	0.000345279	1	3	4	2312	NA	[{'SECPSLRI':['SECLSLRI']},{'SECLSLRI':['SNV_D860_A','SNV_D860_A'],'SECPSLRI':['SNV_D860_B0','SNV_D860_B0']}]
2268	Kosal	Kosal_A0201	HLA-A*02:01	TEIMTNSSI	TETMTNSSI	10	0	0	TEIMTNSSI/A0201	HLA-A*02:01	TEIMTNSSI	TETMTNSSI	24100.2	31080.8	NB	SNV_D861_B0	10	0.775403	0.2	0	0	0	0	0	0	0	False	10	2211	-11.8646	-7.25099	0.000345356	1	3	4	1519	NA	[{'TEIMTNSSI':['TETMTNSSI']},{'TEIMTNSSI':['SNV_D861_B0','SNV_D861_B0'],'TETMTNSSI':['SNV_D861_A','SNV_D861_A']}]
2269	Kosal	Kosal_A0201	HLA-A*02:01	VVHCGSGFRR	VVRCGSGFRR	10	0	0	VVHCGSGFRR/A0201	HLA-A*02:01	VVHCGSGFRR	VVRCGSGFRR	28014.5	30247.1	NB	SNV_D862_B0	10	0.926186	0.15	0.0151243	0	0	0	0	0	0	False	10	2211	-12.2068	-7.45411	0.000690416	1	3	3	509	NA	[{'VVHCGSGFRR':['VVRCGSGFRR']},{'VVHCGSGFRR':['SNV_D862_B0','SNV_D862_B0'],'VVRCGSGFRR':['SNV_D862_A','SNV_D862_A']}]
2270	Kosal	Kosal_B2705	HLA-B*27:05	LSPRLSLF	LPPRLSLF	10	0	0	LSPRLSLF/B2705	HLA-B*27:05	LSPRLSLF	LPPRLSLF	27655.5	30485.6	NB	SNV_D34_B0	10	0.907164	0.11	0	0	0	0	0	0	0	False	10	2211	-12.4352	-7.5807	4.31792e-05	2	3	4	3648	NA	[{'LSPRLSLF':['LPPRLSLF']},{'LPPRLSLF':['SNV_D34_A','SNV_D34_A'],'LSPRLSLF':['SNV_D34_B0','SNV_D34_B0']}]
2271	Kosal	Kosal_B2705	HLA-B*27:05	ITDLVEGAK	ITDLVGGAK	10	0	0	ITDLVEGAK/B2705	HLA-B*27:05	ITDLVEGAK	ITDLVGGAK	32409.2	27733.7	NB	SNV_D35_B0	10	1.16859	0.13	0	0	0	0	0	0	0	False	10	2211	-12.4339	-7.59252	4.31759e-05	2	3	4	3846	NA	[{'ITDLVEGAK':['ITDLVGGAK']},{'ITDLVEGAK':['SNV_D35_B0','SNV_D35_B0'],'ITDLVGGAK':['SNV_D35_A','SNV_D35_A']}]
2272	Kosal	Kosal_A0101	HLA-A*01:01	NRQALSIPDSL	NRQVLSIPDSL	10	0	0	NRQALSIPDSL/A0101	HLA-A*01:01	NRQALSIPDSL	NRQVLSIPDSL	36197.4	37061	NB	SNV_D176_B0	10	0.976699	0.1	0	0	0	0	0	0	0	False	10	2211	-12.7246	-7.76367	4.31739e-05	2	3	4	4172	NA	[{'NRQALSIPDSL':['NRQVLSIPDSL']},{'NRQALSIPDSL':['SNV_D176_B0','SNV_D176_B0'],'NRQVLSIPDSL':['SNV_D176_A','SNV_D176_A']}]
2273	Kosal	Kosal_B0702	HLA-B*07:02	HNQASVET	HNHASVET	10	0	0	HNQASVET/B0702	HLA-B*07:02	HNQASVET	HNHASVET	40782.6	40007.7	NB	SNV_D154_B0	10	1.01937	0.16	0	0	0	0	0	0	0	False	10	2211	-12.4585	-7.62444	0.000345271	1	3	4	2427	NA	[{'HNQASVET':['HNHASVET']},{'HNHASVET':['SNV_D154_A','SNV_D154_A'],'HNQASVET':['SNV_D154_B0','SNV_D154_B0']}]
2274	Kosal	Kosal_B0702	HLA-B*07:02	KGSDVWSFGV	KGSNVWSFGV	10	0	0	KGSDVWSFGV/B0702	HLA-B*07:02	KGSDVWSFGV	KGSNVWSFGV	31167.7	28831.2	NB	SNV_D155_B0	10	1.08104	0.19	0	0	0	0	0	0	0	False	10	2211	-12.1104	-7.4087	0.000345309	1	3	4	1892	NA	[{'KGSDVWSFGV':['KGSNVWSFGV']},{'KGSDVWSFGV':['SNV_D155_B0','SNV_D155_B0'],'KGSNVWSFGV':['SNV_D155_A','SNV_D155_A']}]
2275	Kosal	Kosal_B4403	HLA-B*44:03	YLSIDTLYP	YLSMDTLYP	10	0	0	YLSIDTLYP/B4403	HLA-B*44:03	YLSIDTLYP	YLSMDTLYP	37614.4	36233.5	NB	SNV_D139_B0	10	1.03811	0.13	0	0	0	0	0	0	0	False	10	2211	-12.5534	-7.67109	4.31732e-05	2	3	4	4363	NA	[{'YLSIDTLYP':['YLSMDTLYP']},{'YLSIDTLYP':['SNV_D139_B0','SNV_D139_B0'],'YLSMDTLYP':['SNV_D139_A','SNV_D139_A']}]
2276	Kosal	Kosal_A0201	HLA-A*02:01	TLHVYEEDPR	TLHVYEKDPR	10	0	0	TLHVYEEDPR/A0201	HLA-A*02:01	TLHVYEEDPR	TLHVYEKDPR	26624.6	28428.2	NB	SNV_D863_B0	10	0.936556	0.14	0	0	0	0	0	0	0	False	10	2211	-12.2191	-7.45694	0.000345336	1	3	4	1632	NA	[{'TLHVYEEDPR':['TLHVYEKDPR']},{'TLHVYEEDPR':['SNV_D863_B0','SNV_D863_B0'],'TLHVYEKDPR':['SNV_D863_A','SNV_D863_A']}]
2277	Kosal	Kosal_A0201	HLA-A*02:01	RQYHESEE	RLYHESEE	10	0	0	RQYHESEE/A0201	HLA-A*02:01	RQYHESEE	RLYHESEE	39477.9	27610	NB	SNV_D864_B0	10	1.42984	0.11	0	0	0	0	0	0	0	False	10	2211	-12.7208	-7.76844	4.31724e-05	2	3	4	4667	NA	[{'RQYHESEE':['RLYHESEE']},{'RLYHESEE':['SNV_D864_A','SNV_D864_A'],'RQYHESEE':['SNV_D864_B0','SNV_D864_B0']}]
2278	Kosal	Kosal_A0301	HLA-A*03:01	MMDHMDASNC	MMDNMDASNC	10	0	0	MMDHMDASNC/A0301	HLA-A*03:01	MMDHMDASNC	MMDNMDASNC	26376	26884.9	NB	SNV_D227_B0	10	0.981073	0.11	0	0	0	0	0	0	0	False	10	2211	-12.3972	-7.55571	4.31803e-05	2	3	4	3604	NA	[{'MMDHMDASNC':['MMDNMDASNC']},{'MMDHMDASNC':['SNV_D227_B0','SNV_D227_B0'],'MMDNMDASNC':['SNV_D227_A','SNV_D227_A']}]
2279	Kosal	Kosal_A0301	HLA-A*03:01	TLEKYGYSTVA	TLDKYGYSTVA	10	0	0	TLEKYGYSTVA/A0301	HLA-A*03:01	TLEKYGYSTVA	TLDKYGYSTVA	24739	24437	NB	SNV_D228_B0	10	1.01236	0.13	0	0	0	0	0	0	0	False	10	2211	-12.2172	-7.45006	4.31819e-05	2	3	4	3571	NA	[{'TLEKYGYSTVA':['TLDKYGYSTVA']},{'TLDKYGYSTVA':['SNV_D228_A','SNV_D228_A'],'TLEKYGYSTVA':['SNV_D228_B0','SNV_D228_B0']}]
2280	Kosal	Kosal_A0301	HLA-A*03:01	AVVTNVQT	AVVTNVQA	10	0	0	AVVTNVQT/A0301	HLA-A*03:01	AVVTNVQT	AVVTNVQA	40209.9	38195.5	NB	SNV_D229_B0	10	1.05274	0.17	0	0	0	0	0	0	0	False	10	2211	-12.4005	-7.59091	0.000345273	1	3	4	2407	NA	[{'AVVTNVQT':['AVVTNVQA']},{'AVVTNVQA':['SNV_D229_A','SNV_D229_A'],'AVVTNVQT':['SNV_D229_B0','SNV_D229_B0']}]
2281	Kosal	Kosal_A6801	HLA-A*68:01	NLELIELLLSF	NLELIELLLRF	10	0	0	NLELIELLLSF/A6801	HLA-A*68:01	NLELIELLLSF	NLELIELLLRF	34397.8	27039.2	NB	SNV_D30_B0	10	1.27215	0.13	0	0	0	0	0	0	0	False	10	2211	-12.4817	-7.62393	4.31748e-05	2	3	4	4004	NA	[{'NLELIELLLSF':['NLELIELLLRF']},{'NLELIELLLRF':['SNV_D30_A','SNV_D30_A'],'NLELIELLLSF':['SNV_D30_B0','SNV_D30_B0']}]
2282	Kosal	Kosal_A6801	HLA-A*68:01	GFSWVRAQLSV	GFPWVRAQLSV	10	0	0	GFSWVRAQLSV/A6801	HLA-A*68:01	GFSWVRAQLSV	GFPWVRAQLSV	34130.9	37146.1	NB	SNV_D31_B0	10	0.91883	0.11	0	0	0	0	0	0	0	False	10	2211	-12.604	-7.69167	4.31749e-05	2	3	4	3975	NA	[{'GFSWVRAQLSV':['GFPWVRAQLSV']},{'GFPWVRAQLSV':['SNV_D31_A','SNV_D31_A'],'GFSWVRAQLSV':['SNV_D31_B0','SNV_D31_B0']}]
2283	Kosal	Kosal_A0301	HLA-A*03:01	FRSELPSLIH	FRSELSSLIH	10	0	0	FRSELPSLIH/A0301	HLA-A*03:01	FRSELPSLIH	FRSELSSLIH	20957.2	20466.9	NB	SNV_D230_B0	10	1.02396	0.17	0	0	0	0	0	0	0	False	10	2211	-11.8775	-7.24718	0.000345387	1	3	4	1377	NA	[{'FRSELPSLIH':['FRSELSSLIH']},{'FRSELPSLIH':['SNV_D230_B0','SNV_D230_B0'],'FRSELSSLIH':['SNV_D230_A','SNV_D230_A']}]
2284	Kosal	Kosal_B0702	HLA-B*07:02	HINITKEKCKW	HVNITKEKCKW	10	0	0	HINITKEKCKW/B0702	HLA-B*07:02	HINITKEKCKW	HVNITKEKCKW	40892.6	40533.6	NB	SNV_D156_B0	10	1.00886	0.17	5.89525e-05	0	0	0	0	0	0	False	10	2211	-12.414	-7.59979	0.000690303	1	3	3	701	NA	[{'HINITKEKCKW':['HVNITKEKCKW']},{'HINITKEKCKW':['SNV_D156_B0','SNV_D156_B0'],'HVNITKEKCKW':['SNV_D156_A','SNV_D156_A']}]
2285	Kosal	Kosal_A0101	HLA-A*01:01	PNGRCLNTV	PNGQCLNTV	10	0	0	PNGRCLNTV/A0101	HLA-A*01:01	PNGRCLNTV	PNGQCLNTV	37606.7	38245.2	NB	SNV_D177_B0	10	0.983306	0.08	0.99238	0	0	0	0	0	0	False	10	2211	-12.927	-7.87979	8.63427e-05	2	3	3	2871	NA	[{'PNGRCLNTV':['PNGQCLNTV']},{'PNGQCLNTV':['SNV_D177_A','SNV_D177_A'],'PNGRCLNTV':['SNV_D177_B0','SNV_D177_B0']}]
2286	Kosal	Kosal_A0201	HLA-A*02:01	FVLPEEIIQ	FILPEEIIQ	10	0	0	FVLPEEIIQ/A0201	HLA-A*02:01	FVLPEEIIQ	FILPEEIIQ	26820	23865.8	NB	SNV_D865_B0	10	1.12378	0.11	0	0	0	0	0	0	0	False	10	2211	-12.4106	-7.56451	4.31799e-05	2	3	4	3619	NA	[{'FVLPEEIIQ':['FILPEEIIQ']},{'FILPEEIIQ':['SNV_D865_A','SNV_D865_A'],'FVLPEEIIQ':['SNV_D865_B0','SNV_D865_B0']}]
2287	Kosal	Kosal_A0201	HLA-A*02:01	QTSGFALALG	QTSDFALALG	10	0	0	QTSGFALALG/A0201	HLA-A*02:01	QTSGFALALG	QTSDFALALG	15977.4	16354.1	NB	SNV_D866_B0	10	0.976964	0.13	0	0	0	0	0	0	0	False	10	2211	-11.8663	-7.21944	4.31958e-05	2	3	4	3459	NA	[{'QTSGFALALG':['QTSDFALALG']},{'QTSDFALALG':['SNV_D866_A','SNV_D866_A'],'QTSGFALALG':['SNV_D866_B0','SNV_D866_B0']}]
2288	Kosal	Kosal_A1101	HLA-A*11:01	AATRNSLYD	AATRNSLYG	10	0	0	AATRNSLYD/A1101	HLA-A*11:01	AATRNSLYD	AATRNSLYG	36188.4	31369	NB	SNV_D105_B0	10	1.15364	0.12	0	0	0	0	0	0	0	False	10	2211	-12.584	-7.68513	4.31739e-05	2	3	4	4170	NA	[{'AATRNSLYD':['AATRNSLYG']},{'AATRNSLYD':['SNV_D105_B0','SNV_D105_B0'],'AATRNSLYG':['SNV_D105_A','SNV_D105_A']}]
2289	Kosal	Kosal_A1101	HLA-A*11:01	MTPEAVKANW	MTPEALKANW	10	0	0	MTPEAVKANW/A1101	HLA-A*11:01	MTPEAVKANW	MTPEALKANW	25671.3	25480.6	NB	SNV_D106_B0	10	1.00748	0.28	0	0	0	0	0	0	0	False	10	2211	-11.6562	-7.13959	0.000345343	1	3	4	1581	NA	[{'MTPEAVKANW':['MTPEALKANW']},{'MTPEALKANW':['SNV_D106_A','SNV_D106_A'],'MTPEAVKANW':['SNV_D106_B0','SNV_D106_B0']}]
2290	Kosal	Kosal_A1101	HLA-A*11:01	LLDHLPPESV	LLDHVPPESV	10	0	0	LLDHLPPESV/A1101	HLA-A*11:01	LLDHLPPESV	LLDHVPPESV	33961.8	33990.5	NB	SNV_D107_B0	10	0.999156	0.13	0.5	0	0	0	0	0	0	False	10	2211	-12.4714	-7.6172	8.63463e-05	2	3	3	2749	NA	[{'LLDHLPPESV':['LLDHVPPESV']},{'LLDHLPPESV':['SNV_D107_B0','SNV_D107_B0'],'LLDHVPPESV':['SNV_D107_A','SNV_D107_A']}]
2291	Kosal	Kosal_A2402	HLA-A*24:02	EPIYIGHIV	KPIYIGHIV	10	0	0	EPIYIGHIV/A2402	HLA-A*24:02	EPIYIGHIV	KPIYIGHIV	37147.7	27035.4	NB	SNV_D217_B0	10	1.37404	0.18	0	0	0	0	0	0	0	False	10	2211	-12.2929	-7.52454	0.000345283	1	3	4	2241	NA	[{'EPIYIGHIV':['KPIYIGHIV']},{'EPIYIGHIV':['SNV_D217_B0','SNV_D217_B0'],'KPIYIGHIV':['SNV_D217_A','SNV_D217_A']}]
2292	Kosal	Kosal_A2402	HLA-A*24:02	AAYSFYNVH	AAYSLYNVH	10	0	0	AAYSFYNVH/A2402	HLA-A*24:02	AAYSFYNVH	AAYSLYNVH	37857.8	40932.8	NB	SNV_D218_B0	10	0.924875	0.12	0.99238	0	0	0	0	0	0	False	10	2211	-12.6202	-7.70891	8.63425e-05	2	3	3	2888	NA	[{'AAYSFYNVH':['AAYSLYNVH']},{'AAYSFYNVH':['SNV_D218_B0','SNV_D218_B0'],'AAYSLYNVH':['SNV_D218_A','SNV_D218_A']}]
2293	Kosal	Kosal_A0201	HLA-A*02:01	HTHQTVDF	HTHQRVDF	10	0	0	HTHQTVDF/A0201	HLA-A*02:01	HTHQTVDF	HTHQRVDF	41306.6	42944	NB	SNV_D867_B0	10	0.961871	0.2	0	0	0	0	0	0	0	False	10	2211	-12.2969	-7.53521	0.000345269	1	3	4	2462	NA	[{'HTHQTVDF':['HTHQRVDF']},{'HTHQRVDF':['SNV_D867_A','SNV_D867_A'],'HTHQTVDF':['SNV_D867_B0','SNV_D867_B0']}]
2294	Kosal	Kosal_A0201	HLA-A*02:01	FPPLPTMPR	FPSLPTMPR	10	0	0	FPPLPTMPR/A0201	HLA-A*02:01	FPPLPTMPR	FPSLPTMPR	33688.1	30289.4	NB	SNV_D868_B0	10	1.11221	0.13	0.999941	0	0	0	0	0	0	False	10	2211	-12.465	-7.61293	8.63466e-05	2	3	3	2740	NA	[{'FPPLPTMPR':['FPSLPTMPR']},{'FPPLPTMPR':['SNV_D868_B0','SNV_D868_B0'],'FPSLPTMPR':['SNV_D868_A','SNV_D868_A']}]
2295	Kosal	Kosal_A0201	HLA-A*02:01	MTLTPEGSELH	MTLTPEGLELH	10	0	0	MTLTPEGSELH/A0201	HLA-A*02:01	MTLTPEGSELH	MTLTPEGLELH	19999.9	10654	NB	SNV_D869_B0	10	1.87723	0.13	0	0	0	0	0	0	0	False	10	2211	-12.0465	-7.33789	4.31879e-05	2	3	4	3502	NA	[{'MTLTPEGSELH':['MTLTPEGLELH']},{'MTLTPEGLELH':['SNV_D869_A','SNV_D869_A'],'MTLTPEGSELH':['SNV_D869_B0','SNV_D869_B0']}]
2296	Kosal	Kosal_B1501	HLA-B*15:01	AAWISHQLQC	AAWISHQLKC	10	0	0	AAWISHQLQC/B1501	HLA-B*15:01	AAWISHQLQC	AAWISHQLKC	23639.2	26397.7	NB	SNV_D32_B0	10	0.895501	0.18	0	0	0	0	0	0	0	False	10	2211	-11.9302	-7.28612	0.00034536	1	3	4	1497	NA	[{'AAWISHQLQC':['AAWISHQLKC']},{'AAWISHQLKC':['SNV_D32_A','SNV_D32_A'],'AAWISHQLQC':['SNV_D32_B0','SNV_D32_B0']}]
2297	Kosal	Kosal_B1501	HLA-B*15:01	AVVAQPQALLT	AVVAQLQALLT	10	0	0	AVVAQPQALLT/B1501	HLA-B*15:01	AVVAQPQALLT	AVVAQLQALLT	30116.8	26526	NB	SNV_D33_B0	10	1.13537	0.19	0	0	0	0	0	0	0	False	10	2211	-12.0829	-7.39061	0.000345314	1	3	4	1813	NA	[{'AVVAQPQALLT':['AVVAQLQALLT']},{'AVVAQLQALLT':['SNV_D33_A','SNV_D33_A'],'AVVAQPQALLT':['SNV_D33_B0','SNV_D33_B0']}]
2298	Kosal	Kosal_A2402	HLA-A*24:02	TDEEVRKFL	TDEEVREFL	10	0	0	TDEEVRKFL/A2402	HLA-A*24:02	TDEEVRKFL	TDEEVREFL	41043.3	37162.9	NB	SNV_D219_B0	10	1.10441	0.09	0	0	0	0	0	0	0	False	10	2211	-12.9065	-7.87526	4.31718e-05	2	3	4	4975	NA	[{'TDEEVRKFL':['TDEEVREFL']},{'TDEEVREFL':['SNV_D219_A','SNV_D219_A'],'TDEEVRKFL':['SNV_D219_B0','SNV_D219_B0']}]
2299	Kosal	Kosal_A2402	HLA-A*24:02	PVKLSGEAAHL	PVKLGGEAAHL	10	0	0	PVKLSGEAAHL/A2402	HLA-A*24:02	PVKLSGEAAHL	PVKLGGEAAHL	41133.5	42114.4	NB	SNV_D220_B0	10	0.97671	0.14	9.27629e-20	0	0	0	0	0	0	False	10	2211	-12.5681	-7.68639	0.00034527	1	3	4	2449	NA	[{'PVKLSGEAAHL':['PVKLGGEAAHL']},{'PVKLGGEAAHL':['SNV_D220_A','SNV_D220_A'],'PVKLSGEAAHL':['SNV_D220_B0','SNV_D220_B0']}]
2300	Kosal	Kosal_A2402	HLA-A*24:02	ALRLLWAGHR	ALCLLWAGHR	10	0	0	ALRLLWAGHR/A2402	HLA-A*24:02	ALRLLWAGHR	ALCLLWAGHR	37542.4	37223.7	NB	SNV_D221_B0	10	1.00856	0.1	0	0	0	0	0	0	0	False	10	2211	-12.7538	-7.78291	4.31732e-05	2	3	4	4356	NA	[{'ALRLLWAGHR':['ALCLLWAGHR']},{'ALCLLWAGHR':['SNV_D221_A','SNV_D221_A'],'ALRLLWAGHR':['SNV_D221_B0','SNV_D221_B0']}]
2301	Kosal	Kosal_A0201	HLA-A*02:01	ASLTSDLPW	TSLTSDLPW	10	0	0	ASLTSDLPW/A0201	HLA-A*02:01	ASLTSDLPW	TSLTSDLPW	27747.5	29583.9	NB	SNV_D870_B0	10	0.937924	0.18	0.5	0	0	0	0	0	0	False	10	2211	-12.0588	-7.37064	0.000690419	1	3	3	507	NA	[{'ASLTSDLPW':['TSLTSDLPW']},{'ASLTSDLPW':['SNV_D870_B0','SNV_D870_B0'],'TSLTSDLPW':['SNV_D870_A','SNV_D870_A']}]
2302	Kosal	Kosal_A0201	HLA-A*02:01	TPVGRSFFT	TPVGRSSFT	10	0	0	TPVGRSFFT/A0201	HLA-A*02:01	TPVGRSFFT	TPVGRSSFT	31505.4	39648.7	NB	SNV_D871_B0	10	0.794614	0.14	0	0	0	0	0	0	0	False	10	2211	-12.3541	-7.54573	0.000345307	1	3	4	1907	NA	[{'TPVGRSFFT':['TPVGRSSFT']},{'TPVGRSFFT':['SNV_D871_B0','SNV_D871_B0'],'TPVGRSSFT':['SNV_D871_A','SNV_D871_A']}]
2303	Kosal	Kosal_B5201	HLA-B*52:01	VIGCTQEMDF	VIGCTQEIDF	10	0	0	VIGCTQEMDF/B5201	HLA-B*52:01	VIGCTQEMDF	VIGCTQEIDF	28391.3	29527	NB	SNV_D34_B0	10	0.961538	0.16	0	0	0	0	0	0	0	False	10	2211	-12.1678	-7.4334	0.000345325	1	3	4	1719	NA	[{'VIGCTQEMDF':['VIGCTQEIDF']},{'VIGCTQEIDF':['SNV_D34_A','SNV_D34_A'],'VIGCTQEMDF':['SNV_D34_B0','SNV_D34_B0']}]
2304	Kosal	Kosal_A0301	HLA-A*03:01	YFFSDRINQTQ	YFFSDRINQAQ	10	0	0	YFFSDRINQTQ/A0301	HLA-A*03:01	YFFSDRINQTQ	YFFSDRINQAQ	31390.4	30922.8	NB	SNV_D231_B0	10	1.01512	0.12	0	0	0	0	0	0	0	False	10	2211	-12.4699	-7.6101	4.31765e-05	2	3	4	3796	NA	[{'YFFSDRINQTQ':['YFFSDRINQAQ']},{'YFFSDRINQAQ':['SNV_D231_A','SNV_D231_A'],'YFFSDRINQTQ':['SNV_D231_B0','SNV_D231_B0']}]
2305	Kosal	Kosal_A0301	HLA-A*03:01	RQDYRRYLTKG	RQDYRRYLTQG	10	0	0	RQDYRRYLTKG/A0301	HLA-A*03:01	RQDYRRYLTKG	RQDYRRYLTQG	3210.37	29119	NB	SNV_D232_B0	10	0.11025	0.13	0	0	0	0	0	0	0	False	10	2211	-10.5785	-6.37292	8.66989e-05	2	3	4	2571	NA	[{'RQDYRRYLTKG':['RQDYRRYLTQG']},{'RQDYRRYLTKG':['SNV_D232_B0','SNV_D232_B0'],'RQDYRRYLTQG':['SNV_D232_A','SNV_D232_A']}]
2306	Kosal	Kosal_B4403	HLA-B*44:03	FSSFHHNPA	FSSFHHNPT	10	0	0	FSSFHHNPA/B4403	HLA-B*44:03	FSSFHHNPA	FSSFHHNPT	32741.9	36645.9	NB	SNV_D140_B0	10	0.893468	0.28	0	0	0	0	0	0	0	False	10	2211	-11.8515	-7.26792	0.000345301	1	3	4	1990	NA	[{'FSSFHHNPA':['FSSFHHNPT']},{'FSSFHHNPA':['SNV_D140_B0','SNV_D140_B0'],'FSSFHHNPT':['SNV_D140_A','SNV_D140_A']}]
2307	Kosal	Kosal_B4403	HLA-B*44:03	LFYVGRPWALL	LFYAGRPWALL	10	0	0	LFYVGRPWALL/B4403	HLA-B*44:03	LFYVGRPWALL	LFYAGRPWALL	35736.7	33708.2	NB	SNV_D141_B0	10	1.06018	0.16	0	0	0	0	0	0	0	False	10	2211	-12.3525	-7.55477	0.000345288	1	3	4	2145	NA	[{'LFYVGRPWALL':['LFYAGRPWALL']},{'LFYAGRPWALL':['SNV_D141_A','SNV_D141_A'],'LFYVGRPWALL':['SNV_D141_B0','SNV_D141_B0']}]
2308	Kosal	Kosal_A0201	HLA-A*02:01	VPRLLLMKRL	VPRLLLMKRP	10	0	0	VPRLLLMKRL/A0201	HLA-A*02:01	VPRLLLMKRL	VPRLLLMKRP	32036.2	40882.4	NB	SNV_D872_B0	10	0.783618	0.11	0	0	0	0	0	0	0	False	10	2211	-12.5532	-7.65826	4.31761e-05	2	3	4	3825	NA	[{'VPRLLLMKRL':['VPRLLLMKRP']},{'VPRLLLMKRL':['SNV_D872_B0','SNV_D872_B0'],'VPRLLLMKRP':['SNV_D872_A','SNV_D872_A']}]
2309	Kosal	Kosal_A0201	HLA-A*02:01	CIKLTSNGGT	CIKLTSNSGT	10	0	0	CIKLTSNGGT/A0201	HLA-A*02:01	CIKLTSNGGT	CIKLTSNSGT	27341.6	23577.6	NB	SNV_D873_B0	10	1.15964	0.12	0	0	0	0	0	0	0	False	10	2211	-12.3591	-7.53725	4.31795e-05	2	3	4	3634	NA	[{'CIKLTSNGGT':['CIKLTSNSGT']},{'CIKLTSNGGT':['SNV_D873_B0','SNV_D873_B0'],'CIKLTSNSGT':['SNV_D873_A','SNV_D873_A']}]
2310	Kosal	Kosal_A0201	HLA-A*02:01	TGKYLYSA	TGKYLHSA	10	0	0	TGKYLYSA/A0201	HLA-A*02:01	TGKYLYSA	TGKYLHSA	29926.8	35343.7	NB	SNV_D874_B0	10	0.846737	0.14	0	0	0	0	0	0	0	False	10	2211	-12.3129	-7.51861	0.000345316	1	3	4	1802	NA	[{'TGKYLYSA':['TGKYLHSA']},{'TGKYLHSA':['SNV_D874_A','SNV_D874_A'],'TGKYLYSA':['SNV_D874_B0','SNV_D874_B0']}]
2311	Kosal	Kosal_A0201	HLA-A*02:01	YSVYETMAFAE	YSVYEAMAFAE	10	0	0	YSVYETMAFAE/A0201	HLA-A*02:01	YSVYETMAFAE	YSVYEAMAFAE	2735.01	2954	NB	SNV_D875_B0	10	0.925867	0.12	0.00761977	0	0	0	0	0	0	False	10	2211	-10.5115	-6.32282	8.67663e-05	2	3	3	2570	NA	[{'YSVYETMAFAE':['YSVYEAMAFAE']},{'YSVYEAMAFAE':['SNV_D875_A','SNV_D875_A'],'YSVYETMAFAE':['SNV_D875_B0','SNV_D875_B0']}]
2312	Kosal	Kosal_A0101	HLA-A*01:01	TRLDVTLNKL	TRLDVTSNKL	10	0	0	TRLDVTLNKL/A0101	HLA-A*01:01	TRLDVTLNKL	TRLDVTSNKL	18877.1	17484.9	NB	SNV_D178_B0	10	1.07963	0.12	0	0	0	0	0	0	0	False	10	2211	-12.0618	-7.34184	4.31898e-05	2	3	4	3490	NA	[{'TRLDVTLNKL':['TRLDVTSNKL']},{'TRLDVTLNKL':['SNV_D178_B0','SNV_D178_B0'],'TRLDVTSNKL':['SNV_D178_A','SNV_D178_A']}]
2313	Kosal	Kosal_A0201	HLA-A*02:01	VRSLYEDL	VRSPYEDL	10	0	0	VRSLYEDL/A0201	HLA-A*02:01	VRSLYEDL	VRSPYEDL	40268.7	40762.7	NB	SNV_D876_B0	10	0.98788	0.12	0	0	0	0	0	0	0	False	10	2211	-12.6698	-7.74148	4.31721e-05	2	3	4	4813	NA	[{'VRSLYEDL':['VRSPYEDL']},{'VRSLYEDL':['SNV_D876_B0','SNV_D876_B0'],'VRSPYEDL':['SNV_D876_A','SNV_D876_A']}]
2314	Kosal	Kosal_A0201	HLA-A*02:01	KNFSLLSFG	KNFSLLSFV	10	0	0	KNFSLLSFG/A0201	HLA-A*02:01	KNFSLLSFG	KNFSLLSFV	28887.7	1557	NB	SNV_D877_B0	10	18.5535	0.13	0	0	0	0	0	0	0	False	10	2211	-12.3416	-7.53184	4.31782e-05	2	3	4	3681	NA	[{'KNFSLLSFG':['KNFSLLSFV']},{'KNFSLLSFG':['SNV_D877_B0','SNV_D877_B0'],'KNFSLLSFV':['SNV_D877_A','SNV_D877_A']}]
2315	Kosal	Kosal_C1403	HLA-C*14:03	KDFDDIRQDFL	KDFNDIRQDFL	10	0	0	KDFDDIRQDFL/C1403	HLA-C*14:03	KDFDDIRQDFL	KDFNDIRQDFL	24192.4	20872.8	NB	SNV_D33_B0	10	1.15904	0.09	0	0	0	0	0	0	0	False	10	2211	-12.4823	-7.59643	4.31825e-05	2	3	4	3560	NA	[{'KDFDDIRQDFL':['KDFNDIRQDFL']},{'KDFDDIRQDFL':['SNV_D33_B0','SNV_D33_B0'],'KDFNDIRQDFL':['SNV_D33_A','SNV_D33_A']}]
2316	Kosal	Kosal_B5101	HLA-B*51:01	FVRNPLGS	FVRNRLGS	10	0	0	FVRNPLGS/B5101	HLA-B*51:01	FVRNPLGS	FVRNRLGS	41313.7	42889.2	NB	SNV_D35_B0	10	0.963266	0.13	0	0	0	0	0	0	0	False	10	2211	-12.6287	-7.72057	4.31717e-05	2	3	4	5032	NA	[{'FVRNPLGS':['FVRNRLGS']},{'FVRNPLGS':['SNV_D35_B0','SNV_D35_B0'],'FVRNRLGS':['SNV_D35_A','SNV_D35_A']}]
2317	Kosal	Kosal_A0201	HLA-A*02:01	RKMTSHNGM	RKMTSHNEM	10	0	0	RKMTSHNGM/A0201	HLA-A*02:01	RKMTSHNGM	RKMTSHNEM	32056.6	32479.8	NB	SNV_D878_B0	10	0.986972	0.19	0	0	0	0	0	0	0	False	10	2211	-12.133	-7.42354	0.000345304	1	3	4	1950	NA	[{'RKMTSHNGM':['RKMTSHNEM']},{'RKMTSHNEM':['SNV_D878_A','SNV_D878_A'],'RKMTSHNGM':['SNV_D878_B0','SNV_D878_B0']}]
2318	Kosal	Kosal_A0201	HLA-A*02:01	SLTPGRQYK	SLTPGHQYK	10	0	0	SLTPGRQYK/A0201	HLA-A*02:01	SLTPGRQYK	SLTPGHQYK	25336.8	22434.5	NB	SNV_D879_B0	10	1.12937	0.2	0	0	0	0	0	0	0	False	10	2211	-11.9047	-7.27739	0.000345346	1	3	4	1566	NA	[{'SLTPGRQYK':['SLTPGHQYK']},{'SLTPGHQYK':['SNV_D879_A','SNV_D879_A'],'SLTPGRQYK':['SNV_D879_B0','SNV_D879_B0']}]
2319	Kosal	Kosal_A2402	HLA-A*24:02	CNENESALWNC	CNGNESALWNC	10	0	0	CNENESALWNC/A2402	HLA-A*24:02	CNENESALWNC	CNGNESALWNC	43669.3	42266.4	NB	SNV_D222_B0	10	1.03319	0.08	0	0	0	0	0	0	0	False	10	2211	-13.0469	-7.95863	4.31709e-05	2	3	4	5565	NA	[{'CNENESALWNC':['CNGNESALWNC']},{'CNENESALWNC':['SNV_D222_B0','SNV_D222_B0'],'CNGNESALWNC':['SNV_D222_A','SNV_D222_A']}]
2320	Kosal	Kosal_C0602	HLA-C*06:02	CGKAFNRSSH	RGKAFNRSSH	10	0	0	CGKAFNRSSH/C0602	HLA-C*06:02	CGKAFNRSSH	RGKAFNRSSH	31834	30306.8	NB	SNV_D43_B0	10	1.05039	0.14	0	0	0	0	0	0	0	False	10	2211	-12.3625	-7.5512	0.000345306	1	3	4	1932	NA	[{'CGKAFNRSSH':['RGKAFNRSSH']},{'CGKAFNRSSH':['SNV_D43_B0','SNV_D43_B0'],'RGKAFNRSSH':['SNV_D43_A','SNV_D43_A']}]
2321	Kosal	Kosal_C0602	HLA-C*06:02	LVGDCLVEPF	LVGDCLVETF	10	0	0	LVGDCLVEPF/C0602	HLA-C*06:02	LVGDCLVEPF	LVGDCLVETF	33764	31708.2	NB	SNV_D44_B0	10	1.06483	0.2	0.999993	0	0	0	0	0	0	False	10	2211	-12.1351	-7.42885	0.000690355	1	3	3	592	NA	[{'LVGDCLVEPF':['LVGDCLVETF']},{'LVGDCLVEPF':['SNV_D44_B0','SNV_D44_B0'],'LVGDCLVETF':['SNV_D44_A','SNV_D44_A']}]
2322	Kosal	Kosal_A0101	HLA-A*01:01	AAFLLTVLS	AAFLLPVLS	10	0	0	AAFLLTVLS/A0101	HLA-A*01:01	AAFLLTVLS	AAFLLPVLS	29080.3	29471.8	NB	SNV_D179_B0	10	0.986716	0.14	0	0	0	0	0	0	0	False	10	2211	-12.2899	-7.50348	0.00034532	1	3	4	1755	NA	[{'AAFLLTVLS':['AAFLLPVLS']},{'AAFLLPVLS':['SNV_D179_A','SNV_D179_A'],'AAFLLTVLS':['SNV_D179_B0','SNV_D179_B0']}]
2323	Kosal	Kosal_A0101	HLA-A*01:01	LSTTVIPGAAP	LSTTIIPGAAP	10	0	0	LSTTVIPGAAP/A0101	HLA-A*01:01	LSTTVIPGAAP	LSTTIIPGAAP	35744.4	35765.7	NB	SNV_D180_B0	10	0.999405	0.14	5.89525e-05	0	0	0	0	0	0	False	10	2211	-12.4554	-7.61232	0.000690338	1	3	3	632	NA	[{'LSTTVIPGAAP':['LSTTIIPGAAP']},{'LSTTIIPGAAP':['SNV_D180_A','SNV_D180_A'],'LSTTVIPGAAP':['SNV_D180_B0','SNV_D180_B0']}]
2324	Kosal	Kosal_A0201	HLA-A*02:01	TIESINQLKT	TIEFINQLKT	10	0	0	TIESINQLKT/A0201	HLA-A*02:01	TIESINQLKT	TIEFINQLKT	29586.2	20238.3	NB	SNV_D880_B0	10	1.46189	0.16	0	0	0	0	0	0	0	False	10	2211	-12.2009	-7.45514	0.000345317	1	3	4	1782	NA	[{'TIESINQLKT':['TIEFINQLKT']},{'TIEFINQLKT':['SNV_D880_A','SNV_D880_A'],'TIESINQLKT':['SNV_D880_B0','SNV_D880_B0']}]
2325	Kosal	Kosal_A0201	HLA-A*02:01	YLKKKWEELKK	YLKKKREELKK	10	0	0	YLKKKWEELKK/A0201	HLA-A*02:01	YLKKKWEELKK	YLKKKREELKK	26924.2	36762.6	NB	SNV_D881_B0	10	0.732379	0.16	1	0	0	0	0	0	0	False	10	2211	-12.1253	-7.40541	0.00069043	1	3	3	490	NA	[{'YLKKKWEELKK':['YLKKKREELKK']},{'YLKKKREELKK':['SNV_D881_A','SNV_D881_A'],'YLKKKWEELKK':['SNV_D881_B0','SNV_D881_B0']}]
2326	Kosal	Kosal_A0201	HLA-A*02:01	RPDSPDPGKSV	RPDSPDPGESV	10	0	0	RPDSPDPGKSV/A0201	HLA-A*02:01	RPDSPDPGKSV	RPDSPDPGESV	31595.2	26187.2	NB	SNV_D882_B0	10	1.20651	0.18	0.50381	0	0	0	0	0	0	False	10	2211	-12.163	-7.43914	0.000690375	1	3	3	560	NA	[{'RPDSPDPGKSV':['RPDSPDPGESV']},{'RPDSPDPGESV':['SNV_D882_A','SNV_D882_A'],'RPDSPDPGKSV':['SNV_D882_B0','SNV_D882_B0']}]
2327	Kosal	Kosal_B4402	HLA-B*44:02	ETAPGIVVAT	ETAPGLVVAT	10	0	0	ETAPGIVVAT/B4402	HLA-B*44:02	ETAPGIVVAT	ETAPGLVVAT	35873	35598.5	NB	SNV_D76_B0	10	1.00771	0.17	0	0	0	0	0	0	0	False	10	2211	-12.3089	-7.53071	0.000345288	1	3	4	2151	NA	[{'ETAPGIVVAT':['ETAPGLVVAT']},{'ETAPGIVVAT':['SNV_D76_B0','SNV_D76_B0'],'ETAPGLVVAT':['SNV_D76_A','SNV_D76_A']}]
2328	Kosal	Kosal_B4402	HLA-B*44:02	TLVQTQVEDGA	TLVQTQVEGGA	10	0	0	TLVQTQVEDGA/B4402	HLA-B*44:02	TLVQTQVEDGA	TLVQTQVEGGA	39832.3	39307.4	NB	SNV_D77_B0	10	1.01335	0.13	0	0	0	0	0	0	0	False	10	2211	-12.5994	-7.70131	4.31723e-05	2	3	4	4728	NA	[{'TLVQTQVEDGA':['TLVQTQVEGGA']},{'TLVQTQVEDGA':['SNV_D77_B0','SNV_D77_B0'],'TLVQTQVEGGA':['SNV_D77_A','SNV_D77_A']}]
2329	Kosal	Kosal_A0201	HLA-A*02:01	QLTFEIPLND	QLTFEILLND	10	0	0	QLTFEIPLND/A0201	HLA-A*02:01	QLTFEIPLND	QLTFEILLND	13817.9	9196.82	NB	SNV_D883_B0	10	1.50246	0.11	2.66882e-11	0	0	0	0	0	0	False	10	2211	-11.8784	-7.21469	4.32019e-05	2	3	3	3440	NA	[{'QLTFEIPLND':['QLTFEILLND']},{'QLTFEILLND':['SNV_D883_A','SNV_D883_A'],'QLTFEIPLND':['SNV_D883_B0','SNV_D883_B0']}]
2330	Kosal	Kosal_A0201	HLA-A*02:01	TLAAANAHQDH	TLAAANAHQDR	10	0	0	TLAAANAHQDH/A0201	HLA-A*02:01	TLAAANAHQDH	TLAAANAHQDR	35616.2	30447.1	NB	SNV_D884_B0	10	1.16977	0.2	0	0	0	0	0	0	0	False	10	2211	-12.178	-7.45702	0.000345289	1	3	4	2138	NA	[{'TLAAANAHQDH':['TLAAANAHQDR']},{'TLAAANAHQDH':['SNV_D884_B0','SNV_D884_B0'],'TLAAANAHQDR':['SNV_D884_A','SNV_D884_A']}]
2331	Kosal	Kosal_B4403	HLA-B*44:03	ELKDKNQLL	ELKGKNQLL	10	0	0	ELKDKNQLL/B4403	HLA-B*44:03	ELKDKNQLL	ELKGKNQLL	37367	38668.8	NB	SNV_D142_B0	10	0.966335	0.16	0.00761977	0	0	0	0	0	0	False	10	2211	-12.3883	-7.5783	0.000690326	1	3	3	657	NA	[{'ELKDKNQLL':['ELKGKNQLL']},{'ELKDKNQLL':['SNV_D142_B0','SNV_D142_B0'],'ELKGKNQLL':['SNV_D142_A','SNV_D142_A']}]
2332	Kosal	Kosal_A0101	HLA-A*01:01	IPALQSRCTR	IPALHSRCTR	10	0	0	IPALQSRCTR/A0101	HLA-A*01:01	IPALQSRCTR	IPALHSRCTR	35563.9	34223.4	NB	SNV_D181_B0	10	1.03917	0.15	0.99238	0	0	0	0	0	0	False	10	2211	-12.3983	-7.57997	0.00069034	1	3	3	622	NA	[{'IPALQSRCTR':['IPALHSRCTR']},{'IPALHSRCTR':['SNV_D181_A','SNV_D181_A'],'IPALQSRCTR':['SNV_D181_B0','SNV_D181_B0']}]
2333	Kosal	Kosal_B0702	HLA-B*07:02	DEMYGQQI	DEMYGHQI	10	0	0	DEMYGQQI/B0702	HLA-B*07:02	DEMYGQQI	DEMYGHQI	37442.6	35562.7	NB	SNV_D157_B0	10	1.05286	0.17	0	0	0	0	0	0	0	False	10	2211	-12.3432	-7.5533	0.000345282	1	3	4	2261	NA	[{'DEMYGQQI':['DEMYGHQI']},{'DEMYGHQI':['SNV_D157_A','SNV_D157_A'],'DEMYGQQI':['SNV_D157_B0','SNV_D157_B0']}]
2334	Kosal	Kosal_B0702	HLA-B*07:02	VKGKSHPYGII	VKGKSDPYGII	10	0	0	VKGKSHPYGII/B0702	HLA-B*07:02	VKGKSHPYGII	VKGKSDPYGII	38464.7	40322.3	NB	SNV_D158_B0	10	0.953932	0.16	1.20812e-17	0	0	0	0	0	0	False	10	2211	-12.4115	-7.59358	0.000345278	1	3	4	2323	NA	[{'VKGKSHPYGII':['VKGKSDPYGII']},{'VKGKSDPYGII':['SNV_D158_A','SNV_D158_A'],'VKGKSHPYGII':['SNV_D158_B0','SNV_D158_B0']}]
2335	Kosal	Kosal_B4403	HLA-B*44:03	KTTISVAH	KTTIYVAH	10	0	0	KTTISVAH/B4403	HLA-B*44:03	KTTISVAH	KTTIYVAH	43695.3	42669.8	NB	SNV_D143_B0	10	1.02403	0.2	0	0	0	0	0	0	0	False	10	2211	-12.3421	-7.56486	0.000345263	1	3	4	2543	NA	[{'KTTISVAH':['KTTIYVAH']},{'KTTISVAH':['SNV_D143_B0','SNV_D143_B0'],'KTTIYVAH':['SNV_D143_A','SNV_D143_A']}]
2336	Kosal	Kosal_B4403	HLA-B*44:03	RTLQSTQAAT	RTFQSTQAAT	10	0	0	RTLQSTQAAT/B4403	HLA-B*44:03	RTLQSTQAAT	RTFQSTQAAT	36367.8	33467.6	NB	SNV_D144_B0	10	1.08666	0.21	0	0	0	0	0	0	0	False	10	2211	-12.1572	-7.44705	0.000345286	1	3	4	2188	NA	[{'RTLQSTQAAT':['RTFQSTQAAT']},{'RTFQSTQAAT':['SNV_D144_A','SNV_D144_A'],'RTLQSTQAAT':['SNV_D144_B0','SNV_D144_B0']}]
2337	Kosal	Kosal_B4403	HLA-B*44:03	QLMQNRSQRLN	ELMQNRSQRLN	10	0	0	QLMQNRSQRLN/B4403	HLA-B*44:03	QLMQNRSQRLN	ELMQNRSQRLN	36934.9	37588.8	NB	SNV_D145_B0	10	0.982603	0.1	0	0	0	0	0	0	0	False	10	2211	-12.7408	-7.77431	4.31735e-05	2	3	4	4272	NA	[{'QLMQNRSQRLN':['ELMQNRSQRLN']},{'ELMQNRSQRLN':['SNV_D145_A','SNV_D145_A'],'QLMQNRSQRLN':['SNV_D145_B0','SNV_D145_B0']}]
2338	Kosal	Kosal_A0201	HLA-A*02:01	WPELLYCSI	WPELLYRSI	10	0	0	WPELLYCSI/A0201	HLA-A*02:01	WPELLYCSI	WPELLYRSI	21087.5	26778.3	NB	SNV_D885_B0	10	0.787485	0.14	2.66882e-11	0	0	0	0	0	0	False	10	2211	-12.032	-7.33395	0.000345386	1	3	3	1388	NA	[{'WPELLYCSI':['WPELLYRSI']},{'WPELLYCSI':['SNV_D885_B0','SNV_D885_B0'],'WPELLYRSI':['SNV_D885_A','SNV_D885_A']}]
2339	Kosal	Kosal_A0201	HLA-A*02:01	FVGRSTGTR	FVGWSTGTR	10	0	0	FVGRSTGTR/A0201	HLA-A*02:01	FVGRSTGTR	FVGWSTGTR	26891.2	17541.5	NB	SNV_D886_B0	10	1.53301	0.14	0	0	0	0	0	0	0	False	10	2211	-12.2271	-7.46219	0.000345334	1	3	4	1646	NA	[{'FVGRSTGTR':['FVGWSTGTR']},{'FVGRSTGTR':['SNV_D886_B0','SNV_D886_B0'],'FVGWSTGTR':['SNV_D886_A','SNV_D886_A']}]
2340	Kosal	Kosal_A0201	HLA-A*02:01	KSDAYTKVYS	KSDSYTKVYS	10	0	0	KSDAYTKVYS/A0201	HLA-A*02:01	KSDAYTKVYS	KSDSYTKVYS	24558.2	26193.7	NB	SNV_D887_B0	10	0.937559	0.14	0	0	0	0	0	0	0	False	10	2211	-12.1542	-7.41432	0.000345352	1	3	4	1533	NA	[{'KSDAYTKVYS':['KSDSYTKVYS']},{'KSDAYTKVYS':['SNV_D887_B0','SNV_D887_B0'],'KSDSYTKVYS':['SNV_D887_A','SNV_D887_A']}]
2341	Kosal	Kosal_A0201	HLA-A*02:01	LYLETKTLQGT	LYLETKTIQGT	10	0	0	LYLETKTLQGT/A0201	HLA-A*02:01	LYLETKTLQGT	LYLETKTIQGT	25770.9	26225.5	NB	SNV_D888_B0	10	0.982667	0.24	0	0	0	0	0	0	0	False	10	2211	-11.778	-7.20793	0.000345343	1	3	4	1584	NA	[{'LYLETKTLQGT':['LYLETKTIQGT']},{'LYLETKTIQGT':['SNV_D888_A','SNV_D888_A'],'LYLETKTLQGT':['SNV_D888_B0','SNV_D888_B0']}]
2342	Kosal	Kosal_A0101	HLA-A*01:01	RHTSGLSK	CHTSGLSK	10	0	0	RHTSGLSK/A0101	HLA-A*01:01	RHTSGLSK	CHTSGLSK	41879.4	37956.6	NB	SNV_D182_B0	10	1.10335	0.13	0	0	0	0	0	0	0	False	10	2211	-12.6396	-7.72774	4.31715e-05	2	3	4	5152	NA	[{'RHTSGLSK':['CHTSGLSK']},{'CHTSGLSK':['SNV_D182_A','SNV_D182_A'],'RHTSGLSK':['SNV_D182_B0','SNV_D182_B0']}]
2343	Kosal	Kosal_A0301	HLA-A*03:01	EFSAQTFYA	EFSAQTSYA	10	0	0	EFSAQTFYA/A0301	HLA-A*03:01	EFSAQTFYA	EFSAQTSYA	25620.5	30334.3	NB	SNV_D233_B0	10	0.844605	0.13	0	0	0	0	0	0	0	False	10	2211	-12.2453	-7.46853	4.3181e-05	2	3	4	3588	NA	[{'EFSAQTFYA':['EFSAQTSYA']},{'EFSAQTFYA':['SNV_D233_B0','SNV_D233_B0'],'EFSAQTSYA':['SNV_D233_A','SNV_D233_A']}]
2344	Kosal	Kosal_A0301	HLA-A*03:01	KQGNFKRHRWS	KQGDFKRHRWS	10	0	0	KQGNFKRHRWS/A0301	HLA-A*03:01	KQGNFKRHRWS	KQGDFKRHRWS	32416.9	32793.7	NB	SNV_D234_B0	10	0.988511	0.13	5.89525e-05	0	0	0	0	0	0	False	10	2211	-12.4341	-7.59264	8.6348e-05	2	3	3	2711	NA	[{'KQGNFKRHRWS':['KQGDFKRHRWS']},{'KQGDFKRHRWS':['SNV_D234_A','SNV_D234_A'],'KQGNFKRHRWS':['SNV_D234_B0','SNV_D234_B0']}]
2345	Kosal	Kosal_A0301	HLA-A*03:01	GSHGLKIFQRC	GSHGLEIFQRC	10	0	0	GSHGLKIFQRC/A0301	HLA-A*03:01	GSHGLKIFQRC	GSHGLEIFQRC	30320.8	32006	NB	SNV_D235_B0	10	0.947349	0.14	0	0	0	0	0	0	0	False	10	2211	-12.3234	-7.52551	0.000345313	1	3	4	1828	NA	[{'GSHGLKIFQRC':['GSHGLEIFQRC']},{'GSHGLEIFQRC':['SNV_D235_A','SNV_D235_A'],'GSHGLKIFQRC':['SNV_D235_B0','SNV_D235_B0']}]
2346	Kosal	Kosal_B0702	HLA-B*07:02	FFNGHVVC	FSNGHVVC	10	0	0	FFNGHVVC/B0702	HLA-B*07:02	FFNGHVVC	FSNGHVVC	36882.9	33254.6	NB	SNV_D159_B0	10	1.10911	0.19	0	0	0	0	0	0	0	False	10	2211	-12.2455	-7.49752	0.000345284	1	3	4	2222	NA	[{'FFNGHVVC':['FSNGHVVC']},{'FFNGHVVC':['SNV_D159_B0','SNV_D159_B0'],'FSNGHVVC':['SNV_D159_A','SNV_D159_A']}]
2347	Kosal	Kosal_B0702	HLA-B*07:02	TYSPNEHFWAT	TYSPDEHFWAT	10	0	0	TYSPNEHFWAT/B0702	HLA-B*07:02	TYSPNEHFWAT	TYSPDEHFWAT	12251.9	21913.7	NB	SNV_D160_B0	10	0.559096	0.13	5.89525e-05	0	0	0	0	0	0	False	10	2211	-11.6533	-7.07939	8.64117e-05	2	3	3	2581	NA	[{'TYSPNEHFWAT':['TYSPDEHFWAT']},{'TYSPDEHFWAT':['SNV_D160_A','SNV_D160_A'],'TYSPNEHFWAT':['SNV_D160_B0','SNV_D160_B0']}]
2348	Kosal	Kosal_B3801	HLA-B*38:01	NTFWLPFS	DTFWLPFS	10	0	0	NTFWLPFS/B3801	HLA-B*38:01	NTFWLPFS	DTFWLPFS	39284.4	41675.6	NB	SNV_D34_B0	10	0.942624	0.12	0	0	0	0	0	0	0	False	10	2211	-12.6499	-7.72843	4.31725e-05	2	3	4	4626	NA	[{'NTFWLPFS':['DTFWLPFS']},{'DTFWLPFS':['SNV_D34_A','SNV_D34_A'],'NTFWLPFS':['SNV_D34_B0','SNV_D34_B0']}]
2349	Kosal	Kosal_B3801	HLA-B*38:01	RLLQLSRLIRY	RLLRLSRLIRY	10	0	0	RLLQLSRLIRY/B3801	HLA-B*38:01	RLLQLSRLIRY	RLLRLSRLIRY	36660.1	36965.6	NB	SNV_D35_B0	10	0.991736	0.22	0	0	0	0	0	0	0	False	10	2211	-12.1278	-7.43127	0.000345285	1	3	4	2206	NA	[{'RLLQLSRLIRY':['RLLRLSRLIRY']},{'RLLQLSRLIRY':['SNV_D35_B0','SNV_D35_B0'],'RLLRLSRLIRY':['SNV_D35_A','SNV_D35_A']}]
2350	Kosal	Kosal_A0101	HLA-A*01:01	SPKSSFLASL	SPKSSFLASW	10	0	0	SPKSSFLASL/A0101	HLA-A*01:01	SPKSSFLASL	SPKSSFLASW	32393.8	30187.6	NB	SNV_D183_B0	10	1.07308	0.13	0	0	0	0	0	0	0	False	10	2211	-12.4335	-7.59227	4.31759e-05	2	3	4	3844	NA	[{'SPKSSFLASL':['SPKSSFLASW']},{'SPKSSFLASL':['SNV_D183_B0','SNV_D183_B0'],'SPKSSFLASW':['SNV_D183_A','SNV_D183_A']}]
2351	Kosal	Kosal_A0201	HLA-A*02:01	QQYPNMCSGHG	QQCPNMCSGHG	10	0	0	QQYPNMCSGHG/A0201	HLA-A*02:01	QQYPNMCSGHG	QQCPNMCSGHG	35979.1	40837.7	NB	SNV_D889_B0	10	0.881027	0.16	0	0	0	0	0	0	0	False	10	2211	-12.3579	-7.55834	0.000345287	1	3	4	2159	NA	[{'QQYPNMCSGHG':['QQCPNMCSGHG']},{'QQCPNMCSGHG':['SNV_D889_A','SNV_D889_A'],'QQYPNMCSGHG':['SNV_D889_B0','SNV_D889_B0']}]
2352	Kosal	Kosal_A2402	HLA-A*24:02	WKNIDVQDF	WENIDVQDF	10	0	0	WKNIDVQDF/A2402	HLA-A*24:02	WKNIDVQDF	WENIDVQDF	32515.6	27989.3	NB	SNV_D223_B0	10	1.16171	0.11	7.12259e-22	0	0	0	0	0	0	False	10	2211	-12.5651	-7.6661	4.31758e-05	2	3	4	3856	NA	[{'WKNIDVQDF':['WENIDVQDF']},{'WENIDVQDF':['SNV_D223_A','SNV_D223_A'],'WKNIDVQDF':['SNV_D223_B0','SNV_D223_B0']}]
2353	Kosal	Kosal_A2402	HLA-A*24:02	TAEITSGESL	MAEITSGESL	10	0	0	TAEITSGESL/A2402	HLA-A*24:02	TAEITSGESL	MAEITSGESL	37086.2	31269.7	NB	SNV_D224_B0	10	1.18601	0.11	0	0	0	0	0	0	0	False	10	2211	-12.6707	-7.73547	4.31734e-05	2	3	4	4294	NA	[{'TAEITSGESL':['MAEITSGESL']},{'MAEITSGESL':['SNV_D224_A','SNV_D224_A'],'TAEITSGESL':['SNV_D224_B0','SNV_D224_B0']}]
2354	Kosal	Kosal_A2402	HLA-A*24:02	CLVTPCHTSG	CLATPCHTSG	10	0	0	CLVTPCHTSG/A2402	HLA-A*24:02	CLVTPCHTSG	CLATPCHTSG	37766.9	35162.9	NB	SNV_D225_B0	10	1.07406	0.08	1.20812e-17	0	0	0	0	0	0	False	10	2211	-12.9304	-7.88203	4.31731e-05	2	3	4	4389	NA	[{'CLVTPCHTSG':['CLATPCHTSG']},{'CLATPCHTSG':['SNV_D225_A','SNV_D225_A'],'CLVTPCHTSG':['SNV_D225_B0','SNV_D225_B0']}]
2355	Kosal	Kosal_A0201	HLA-A*02:01	LFDHSNLGS	LFYHSNLGS	10	0	0	LFDHSNLGS/A0201	HLA-A*02:01	LFDHSNLGS	LFYHSNLGS	24997.5	19127.3	NB	SNV_D890_B0	10	1.3069	0.12	0	0	0	0	0	0	0	False	10	2211	-12.2871	-7.48997	4.31816e-05	2	3	4	3574	NA	[{'LFDHSNLGS':['LFYHSNLGS']},{'LFDHSNLGS':['SNV_D890_B0','SNV_D890_B0'],'LFYHSNLGS':['SNV_D890_A','SNV_D890_A']}]
2356	Kosal	Kosal_A0201	HLA-A*02:01	ESFGRSTRLM	ESFGRSTCLM	10	0	0	ESFGRSTRLM/A0201	HLA-A*02:01	ESFGRSTRLM	ESFGRSTCLM	31017.3	22567	NB	SNV_D891_B0	10	1.37446	0.14	0	0	0	0	0	0	0	False	10	2211	-12.3416	-7.53749	0.00034531	1	3	4	1884	NA	[{'ESFGRSTRLM':['ESFGRSTCLM']},{'ESFGRSTCLM':['SNV_D891_A','SNV_D891_A'],'ESFGRSTRLM':['SNV_D891_B0','SNV_D891_B0']}]
2357	Kosal	Kosal_A1101	HLA-A*11:01	SGPLGLFL	SGPLGPFL	10	0	0	SGPLGLFL/A1101	HLA-A*11:01	SGPLGLFL	SGPLGPFL	35708.4	37106.3	NB	SNV_D108_B0	10	0.962328	0.11	0.99238	0	0	0	0	0	0	False	10	2211	-12.6403	-7.7155	8.63445e-05	2	3	3	2800	NA	[{'SGPLGLFL':['SGPLGPFL']},{'SGPLGLFL':['SNV_D108_B0','SNV_D108_B0'],'SGPLGPFL':['SNV_D108_A','SNV_D108_A']}]
2358	Kosal	Kosal_A2402	HLA-A*24:02	DHFTVGITM	DHFTVGITV	10	0	0	DHFTVGITM/A2402	HLA-A*24:02	DHFTVGITM	DHFTVGITV	24705.3	23692.2	NB	SNV_D226_B0	10	1.04276	0.13	0	0	0	0	0	0	0	False	10	2211	-12.2161	-7.44934	4.31819e-05	2	3	4	3569	NA	[{'DHFTVGITM':['DHFTVGITV']},{'DHFTVGITM':['SNV_D226_B0','SNV_D226_B0'],'DHFTVGITV':['SNV_D226_A','SNV_D226_A']}]
2359	Kosal	Kosal_A2402	HLA-A*24:02	CLPDQTLPILE	CLPDQTLPILV	10	0	0	CLPDQTLPILE/A2402	HLA-A*24:02	CLPDQTLPILE	CLPDQTLPILV	33357.3	23315	NB	SNV_D227_B0	10	1.43072	0.08	3.4758e-09	0	0	0	0	0	0	False	10	2211	-12.8308	-7.81654	4.31753e-05	2	3	3	3910	NA	[{'CLPDQTLPILE':['CLPDQTLPILV']},{'CLPDQTLPILE':['SNV_D227_B0','SNV_D227_B0'],'CLPDQTLPILV':['SNV_D227_A','SNV_D227_A']}]
2360	Kosal	Kosal_A0201	HLA-A*02:01	EQRCFNSYGT	EQCCFNSYGT	10	0	0	EQRCFNSYGT/A0201	HLA-A*02:01	EQRCFNSYGT	EQCCFNSYGT	27163.8	23131.4	NB	SNV_D892_B0	10	1.17433	0.14	5.89525e-05	0	0	0	0	0	0	False	10	2211	-12.2352	-7.46751	0.000690427	1	3	3	495	NA	[{'EQRCFNSYGT':['EQCCFNSYGT']},{'EQCCFNSYGT':['SNV_D892_A','SNV_D892_A'],'EQRCFNSYGT':['SNV_D892_B0','SNV_D892_B0']}]
2361	Kosal	Kosal_A0301	HLA-A*03:01	GPQCRECAPGY	GPQCCECAPGY	10	0	0	GPQCRECAPGY/A0301	HLA-A*03:01	GPQCRECAPGY	GPQCCECAPGY	30812.3	31704.4	NB	SNV_D236_B0	10	0.971861	0.11	0	0	0	0	0	0	0	False	10	2211	-12.5219	-7.63771	4.31769e-05	2	3	4	3764	NA	[{'GPQCRECAPGY':['GPQCCECAPGY']},{'GPQCCECAPGY':['SNV_D236_A','SNV_D236_A'],'GPQCRECAPGY':['SNV_D236_B0','SNV_D236_B0']}]
2362	Kosal	Kosal_A0301	HLA-A*03:01	EDRVNVANFRK	EDRVNVADFRK	10	0	0	EDRVNVANFRK/A0301	HLA-A*03:01	EDRVNVANFRK	EDRVNVADFRK	5229.77	13214	NB	SNV_D237_B0	10	0.395775	0.14	0	0	0	0	0	0	0	False	10	2211	-10.913	-6.59846	0.000346106	1	3	4	872	NA	[{'EDRVNVANFRK':['EDRVNVADFRK']},{'EDRVNVADFRK':['SNV_D237_A','SNV_D237_A'],'EDRVNVANFRK':['SNV_D237_B0','SNV_D237_B0']}]
2363	Kosal	Kosal_A0201	HLA-A*02:01	VGSTAGTL	VGTTAGTL	10	0	0	VGSTAGTL/A0201	HLA-A*02:01	VGSTAGTL	VGTTAGTL	35727	36591.2	NB	SNV_D893_B0	10	0.976382	0.11	0.5	0	0	0	0	0	0	False	10	2211	-12.6407	-7.71578	8.63444e-05	2	3	3	2801	NA	[{'VGSTAGTL':['VGTTAGTL']},{'VGSTAGTL':['SNV_D893_B0','SNV_D893_B0'],'VGTTAGTL':['SNV_D893_A','SNV_D893_A']}]
2364	Kosal	Kosal_A1101	HLA-A*11:01	GLTSAGRRLAQ	GLKSAGRRLAQ	10	0	0	GLTSAGRRLAQ/A1101	HLA-A*11:01	GLTSAGRRLAQ	GLKSAGRRLAQ	32666.9	33190.2	NB	SNV_D109_B0	10	0.984232	0.19	1	0	0	0	0	0	0	False	10	2211	-12.1481	-7.43349	0.000690365	1	3	3	576	NA	[{'GLTSAGRRLAQ':['GLKSAGRRLAQ']},{'GLKSAGRRLAQ':['SNV_D109_A','SNV_D109_A'],'GLTSAGRRLAQ':['SNV_D109_B0','SNV_D109_B0']}]
2365	Kosal	Kosal_A2402	HLA-A*24:02	IINLQQWQGTR	IIDLQQWQGTR	10	0	0	IINLQQWQGTR/A2402	HLA-A*24:02	IINLQQWQGTR	IIDLQQWQGTR	40913.8	41545.9	NB	SNV_D228_B0	10	0.984786	0.14	0	0	0	0	0	0	0	False	10	2211	-12.5638	-7.68357	0.000345271	1	3	4	2440	NA	[{'IINLQQWQGTR':['IIDLQQWQGTR']},{'IIDLQQWQGTR':['SNV_D228_A','SNV_D228_A'],'IINLQQWQGTR':['SNV_D228_B0','SNV_D228_B0']}]
2366	Kosal	Kosal_A2402	HLA-A*24:02	IRLARIGR	IRLARIGQ	10	0	0	IRLARIGR/A2402	HLA-A*24:02	IRLARIGR	IRLARIGQ	43243.8	46404.1	NB	SNV_D229_B0	10	0.931896	0.13	0	0	0	0	0	0	0	False	10	2211	-12.6653	-7.74466	4.3171e-05	2	3	4	5471	NA	[{'IRLARIGR':['IRLARIGQ']},{'IRLARIGQ':['SNV_D229_A','SNV_D229_A'],'IRLARIGR':['SNV_D229_B0','SNV_D229_B0']}]
2367	Kosal	Kosal_A0201	HLA-A*02:01	TVIMYVKG	TVIMDVKG	10	0	0	TVIMYVKG/A0201	HLA-A*02:01	TVIMYVKG	TVIMDVKG	38852	41886.7	NB	SNV_D894_B0	10	0.92755	0.17	0	0	0	0	0	0	0	False	10	2211	-12.3729	-7.57279	0.000345277	1	3	4	2345	NA	[{'TVIMYVKG':['TVIMDVKG']},{'TVIMDVKG':['SNV_D894_A','SNV_D894_A'],'TVIMYVKG':['SNV_D894_B0','SNV_D894_B0']}]
2368	Kosal	Kosal_A0201	HLA-A*02:01	RPLGAVPRPRA	RPLGAVPQPRA	10	0	0	RPLGAVPRPRA/A0201	HLA-A*02:01	RPLGAVPRPRA	RPLGAVPQPRA	37473.9	35424.1	NB	SNV_D895_B0	10	1.05786	0.3	5.89525e-05	0	0	0	0	0	0	False	10	2211	-11.9067	-7.30946	0.000690325	1	3	3	659	NA	[{'RPLGAVPRPRA':['RPLGAVPQPRA']},{'RPLGAVPQPRA':['SNV_D895_A','SNV_D895_A'],'RPLGAVPRPRA':['SNV_D895_B0','SNV_D895_B0']}]
2369	Kosal	Kosal_A0201	HLA-A*02:01	KSCQACRFM	KPCQACRFM	10	0	0	KSCQACRFM/A0201	HLA-A*02:01	KSCQACRFM	KPCQACRFM	21529	30597	NB	SNV_D896_B0	10	0.703631	0.29	2.66882e-11	0	0	0	0	0	0	False	10	2211	-11.488	-7.03168	0.000345381	1	3	3	1402	NA	[{'KSCQACRFM':['KPCQACRFM']},{'KPCQACRFM':['SNV_D896_A','SNV_D896_A'],'KSCQACRFM':['SNV_D896_B0','SNV_D896_B0']}]
2370	Kosal	Kosal_A0201	HLA-A*02:01	EVIECITQGR	KVIECITQGR	10	0	0	EVIECITQGR/A0201	HLA-A*02:01	EVIECITQGR	KVIECITQGR	31675.3	20688.6	NB	SNV_D897_B0	10	1.53105	0.17	0	0	0	0	0	0	0	False	10	2211	-12.209	-7.46506	0.000345306	1	3	4	1921	NA	[{'EVIECITQGR':['KVIECITQGR']},{'EVIECITQGR':['SNV_D897_B0','SNV_D897_B0'],'KVIECITQGR':['SNV_D897_A','SNV_D897_A']}]
2371	Kosal	Kosal_B0702	HLA-B*07:02	EQAKEIIGLEA	EQAEEIIGLEA	10	0	0	EQAKEIIGLEA/B0702	HLA-B*07:02	EQAKEIIGLEA	EQAEEIIGLEA	37576.6	38311.9	NB	SNV_D161_B0	10	0.980808	0.18	0	0	0	0	0	0	0	False	10	2211	-12.3021	-7.5306	0.000345281	1	3	4	2270	NA	[{'EQAKEIIGLEA':['EQAEEIIGLEA']},{'EQAEEIIGLEA':['SNV_D161_A','SNV_D161_A'],'EQAKEIIGLEA':['SNV_D161_B0','SNV_D161_B0']}]
2372	Kosal	Kosal_A0201	HLA-A*02:01	CGTSVPQGLL	CGTSVPQRLL	10	0	0	CGTSVPQGLL/A0201	HLA-A*02:01	CGTSVPQGLL	CGTSVPQRLL	19188.7	23848	NB	SNV_D898_B0	10	0.804625	0.14	0	0	0	0	0	0	0	False	10	2211	-11.9562	-7.28418	0.000345409	1	3	4	1311	NA	[{'CGTSVPQGLL':['CGTSVPQRLL']},{'CGTSVPQGLL':['SNV_D898_B0','SNV_D898_B0'],'CGTSVPQRLL':['SNV_D898_A','SNV_D898_A']}]
2373	Kosal	Kosal_A0201	HLA-A*02:01	RVTGGISFAIP	RVTDGISFAIP	10	0	0	RVTGGISFAIP/A0201	HLA-A*02:01	RVTGGISFAIP	RVTDGISFAIP	13235.5	10156.2	NB	SNV_D899_B0	10	1.30319	0.18	1	0	0	0	0	0	0	False	10	2211	-11.4647	-6.98017	0.000690815	1	3	3	345	NA	[{'RVTGGISFAIP':['RVTDGISFAIP']},{'RVTDGISFAIP':['SNV_D899_A','SNV_D899_A'],'RVTGGISFAIP':['SNV_D899_B0','SNV_D899_B0']}]
2374	Kosal	Kosal_A0201	HLA-A*02:01	SYFTYIPQ	SYFTYIPE	10	0	0	SYFTYIPQ/A0201	HLA-A*02:01	SYFTYIPQ	SYFTYIPE	37200.8	34486.5	NB	SNV_D900_B0	10	1.0787	0.12	0	0	0	0	0	0	0	False	10	2211	-12.6062	-7.69968	4.31734e-05	2	3	4	4306	NA	[{'SYFTYIPQ':['SYFTYIPE']},{'SYFTYIPE':['SNV_D900_A','SNV_D900_A'],'SYFTYIPQ':['SNV_D900_B0','SNV_D900_B0']}]
2375	Kosal	Kosal_B5201	HLA-B*52:01	EIYRTNSEWET	EIYGTNSEWET	10	0	0	EIYRTNSEWET/B5201	HLA-B*52:01	EIYRTNSEWET	EIYGTNSEWET	41074.8	41607.5	NB	SNV_D35_B0	10	0.987197	0.17	0	0	0	0	0	0	0	False	10	2211	-12.4175	-7.60214	0.00034527	1	3	4	2446	NA	[{'EIYRTNSEWET':['EIYGTNSEWET']},{'EIYGTNSEWET':['SNV_D35_A','SNV_D35_A'],'EIYRTNSEWET':['SNV_D35_B0','SNV_D35_B0']}]
2376	Kosal	Kosal_A0301	HLA-A*03:01	CQSPQHEPL	CQSSQHEPL	10	0	0	CQSPQHEPL/A0301	HLA-A*03:01	CQSPQHEPL	CQSSQHEPL	31470.3	30893.8	NB	SNV_D238_B0	10	1.01866	0.12	0	0	0	0	0	0	0	False	10	2211	-12.4719	-7.61144	4.31765e-05	2	3	4	3800	NA	[{'CQSPQHEPL':['CQSSQHEPL']},{'CQSPQHEPL':['SNV_D238_B0','SNV_D238_B0'],'CQSSQHEPL':['SNV_D238_A','SNV_D238_A']}]
2377	Kosal	Kosal_A0301	HLA-A*03:01	RPDWAAVNLGV	HPDWAAVNLGV	10	0	0	RPDWAAVNLGV/A0301	HLA-A*03:01	RPDWAAVNLGV	HPDWAAVNLGV	27971.5	33289.5	NB	SNV_D239_B0	10	0.840249	0.11	0.999971	0	0	0	0	0	0	False	10	2211	-12.4443	-7.58669	8.63542e-05	2	3	3	2650	NA	[{'RPDWAAVNLGV':['HPDWAAVNLGV']},{'HPDWAAVNLGV':['SNV_D239_A','SNV_D239_A'],'RPDWAAVNLGV':['SNV_D239_B0','SNV_D239_B0']}]
2378	Kosal	Kosal_A0201	HLA-A*02:01	PVRRLCMI	PVRRLGMI	10	0	0	PVRRLCMI/A0201	HLA-A*02:01	PVRRLCMI	PVRRLGMI	39066.6	41077.9	NB	SNV_D901_B0	10	0.951036	0.17	0	0	0	0	0	0	0	False	10	2211	-12.3773	-7.57569	0.000345276	1	3	4	2352	NA	[{'PVRRLCMI':['PVRRLGMI']},{'PVRRLCMI':['SNV_D901_B0','SNV_D901_B0'],'PVRRLGMI':['SNV_D901_A','SNV_D901_A']}]
2379	Kosal	Kosal_A0201	HLA-A*02:01	CSQIHLKAT	CSQMHLKAT	10	0	0	CSQIHLKAT/A0201	HLA-A*02:01	CSQIHLKAT	CSQMHLKAT	31031.8	29024.7	NB	SNV_D902_B0	10	1.06915	0.12	0	0	0	0	0	0	0	False	10	2211	-12.4607	-7.60404	4.31767e-05	2	3	4	3781	NA	[{'CSQIHLKAT':['CSQMHLKAT']},{'CSQIHLKAT':['SNV_D902_B0','SNV_D902_B0'],'CSQMHLKAT':['SNV_D902_A','SNV_D902_A']}]
2380	Kosal	Kosal_A0101	HLA-A*01:01	CAEMTVPCP	CGEMTVPCP	10	0	0	CAEMTVPCP/A0101	HLA-A*01:01	CAEMTVPCP	CGEMTVPCP	29291.2	36998.9	NB	SNV_D184_B0	10	0.791679	0.12	0.00761977	0	0	0	0	0	0	False	10	2211	-12.4143	-7.57359	8.63522e-05	2	3	3	2659	NA	[{'CAEMTVPCP':['CGEMTVPCP']},{'CAEMTVPCP':['SNV_D184_B0','SNV_D184_B0'],'CGEMTVPCP':['SNV_D184_A','SNV_D184_A']}]
2381	Kosal	Kosal_A0301	HLA-A*03:01	TDVLSFPFH	TDVLSFLFH	10	0	0	TDVLSFPFH/A0301	HLA-A*03:01	TDVLSFPFH	TDVLSFLFH	31640.3	28623.9	NB	SNV_D240_B0	10	1.10538	0.1	0	0	0	0	0	0	0	False	10	2211	-12.6166	-7.69269	4.31764e-05	2	3	4	3807	NA	[{'TDVLSFPFH':['TDVLSFLFH']},{'TDVLSFLFH':['SNV_D240_A','SNV_D240_A'],'TDVLSFPFH':['SNV_D240_B0','SNV_D240_B0']}]
2382	Kosal	Kosal_B5101	HLA-B*51:01	KEEKCVPPYV	KEEKCVPPYL	10	0	0	KEEKCVPPYV/B5101	HLA-B*51:01	KEEKCVPPYV	KEEKCVPPYL	38308.5	39644	NB	SNV_D36_B0	10	0.966314	0.18	0	0	0	0	0	0	0	False	10	2211	-12.3176	-7.54077	0.000345279	1	3	4	2313	NA	[{'KEEKCVPPYV':['KEEKCVPPYL']},{'KEEKCVPPYL':['SNV_D36_A','SNV_D36_A'],'KEEKCVPPYV':['SNV_D36_B0','SNV_D36_B0']}]
2383	Kosal	Kosal_B5101	HLA-B*51:01	HHLFVGLCPGT	HHLFVGLYPGT	10	0	0	HHLFVGLCPGT/B5101	HLA-B*51:01	HHLFVGLCPGT	HHLFVGLYPGT	41494.2	41391.6	NB	SNV_D37_B0	10	1.00248	0.17	0	0	0	0	0	0	0	False	10	2211	-12.4257	-7.60749	0.000345269	1	3	4	2467	NA	[{'HHLFVGLCPGT':['HHLFVGLYPGT']},{'HHLFVGLCPGT':['SNV_D37_B0','SNV_D37_B0'],'HHLFVGLYPGT':['SNV_D37_A','SNV_D37_A']}]
2384	Kosal	Kosal_A0201	HLA-A*02:01	HVLGVPLD	HVSGVPLD	10	0	0	HVLGVPLD/A0201	HLA-A*02:01	HVLGVPLD	HVSGVPLD	39690.3	41990.6	NB	SNV_D903_B0	10	0.945219	0.11	0	0	0	0	0	0	0	False	10	2211	-12.7251	-7.77127	4.31723e-05	2	3	4	4703	NA	[{'HVLGVPLD':['HVSGVPLD']},{'HVLGVPLD':['SNV_D903_B0','SNV_D903_B0'],'HVSGVPLD':['SNV_D903_A','SNV_D903_A']}]
2385	Kosal	Kosal_A0201	HLA-A*02:01	GFFGIYKG	GFFGIYEG	10	0	0	GFFGIYKG/A0201	HLA-A*02:01	GFFGIYKG	GFFGIYEG	39292.9	34781.8	NB	SNV_D904_B0	10	1.1297	0.13	0	0	0	0	0	0	0	False	10	2211	-12.5885	-7.69412	4.31725e-05	2	3	4	4628	NA	[{'GFFGIYKG':['GFFGIYEG']},{'GFFGIYEG':['SNV_D904_A','SNV_D904_A'],'GFFGIYKG':['SNV_D904_B0','SNV_D904_B0']}]
2386	Kosal	Kosal_A0201	HLA-A*02:01	YYLENEPSG	YYMENEPSG	10	0	0	YYLENEPSG/A0201	HLA-A*02:01	YYLENEPSG	YYMENEPSG	29283.3	24129.4	NB	SNV_D905_B0	10	1.2136	0.14	2.66882e-11	0	0	0	0	0	0	False	10	2211	-12.2955	-7.50715	0.000345319	1	3	3	1767	NA	[{'YYLENEPSG':['YYMENEPSG']},{'YYLENEPSG':['SNV_D905_B0','SNV_D905_B0'],'YYMENEPSG':['SNV_D905_A','SNV_D905_A']}]
2387	Kosal	Kosal_A0201	HLA-A*02:01	SLEKVQVAVN	SLEKLQVAVN	10	0	0	SLEKVQVAVN/A0201	HLA-A*02:01	SLEKVQVAVN	SLEKLQVAVN	5172.6	5819.31	NB	SNV_D906_B0	10	0.888868	0.1	0	0	0	0	0	0	0	False	10	2211	-11.1632	-6.73737	4.32776e-05	2	3	4	3406	NA	[{'SLEKVQVAVN':['SLEKLQVAVN']},{'SLEKLQVAVN':['SNV_D906_A','SNV_D906_A'],'SLEKVQVAVN':['SNV_D906_B0','SNV_D906_B0']}]
2388	Kosal	Kosal_B4402	HLA-B*44:02	HMESEELNG	HMESEELNS	10	0	0	HMESEELNG/B4402	HLA-B*44:02	HMESEELNG	HMESEELNS	39298	41306.1	NB	SNV_D78_B0	10	0.951385	0.09	0	0	0	0	0	0	0	False	10	2211	-12.8716	-7.85234	4.31725e-05	2	3	4	4631	NA	[{'HMESEELNG':['HMESEELNS']},{'HMESEELNG':['SNV_D78_B0','SNV_D78_B0'],'HMESEELNS':['SNV_D78_A','SNV_D78_A']}]
2389	Kosal	Kosal_B4402	HLA-B*44:02	SMKEELERVK	SMKEELERFK	10	0	0	SMKEELERVK/B4402	HLA-B*44:02	SMKEELERVK	SMKEELERFK	32826.7	29418.6	NB	SNV_D79_B0	10	1.11585	0.11	0	0	0	0	0	0	0	False	10	2211	-12.5728	-7.67112	4.31756e-05	2	3	4	3870	NA	[{'SMKEELERVK':['SMKEELERFK']},{'SMKEELERFK':['SNV_D79_A','SNV_D79_A'],'SMKEELERVK':['SNV_D79_B0','SNV_D79_B0']}]
2390	Kosal	Kosal_B4403	HLA-B*44:03	QKFQLRRRQLG	QEFQLRRRQLG	10	0	0	QKFQLRRRQLG/B4403	HLA-B*44:03	QKFQLRRRQLG	QEFQLRRRQLG	36363.5	5785.78	NB	SNV_D146_B0	10	6.28497	0.11	0	0	0	0	0	0	0	False	10	2211	-12.6549	-7.72509	4.31738e-05	2	3	4	4188	NA	[{'QKFQLRRRQLG':['QEFQLRRRQLG']},{'QEFQLRRRQLG':['SNV_D146_A','SNV_D146_A'],'QKFQLRRRQLG':['SNV_D146_B0','SNV_D146_B0']}]
2391	Kosal	Kosal_C0602	HLA-C*06:02	SDAAVDLI	SDAAVDLS	10	0	0	SDAAVDLI/C0602	HLA-C*06:02	SDAAVDLI	SDAAVDLS	39999.4	46431.8	NB	SNV_D45_B0	10	0.861467	0.09	0	0	0	0	0	0	0	False	10	2211	-12.8858	-7.86167	4.31722e-05	2	3	4	4755	NA	[{'SDAAVDLI':['SDAAVDLS']},{'SDAAVDLI':['SNV_D45_B0','SNV_D45_B0'],'SDAAVDLS':['SNV_D45_A','SNV_D45_A']}]
2392	Kosal	Kosal_A0201	HLA-A*02:01	GISYTTLR	SISYTTLR	10	0	0	GISYTTLR/A0201	HLA-A*02:01	GISYTTLR	SISYTTLR	36843.1	34413.5	NB	SNV_D907_B0	10	1.0706	0.19	0	0	0	0	0	0	0	False	10	2211	-12.2447	-7.49695	0.000345284	1	3	4	2218	NA	[{'GISYTTLR':['SISYTTLR']},{'GISYTTLR':['SNV_D907_B0','SNV_D907_B0'],'SISYTTLR':['SNV_D907_A','SNV_D907_A']}]
2393	Kosal	Kosal_A0201	HLA-A*02:01	NSQYFYLAAW	NSQYFHLAAW	10	0	0	NSQYFYLAAW/A0201	HLA-A*02:01	NSQYFYLAAW	NSQYFHLAAW	20485.7	22387.8	NB	SNV_D908_B0	10	0.915041	0.18	0	0	0	0	0	0	0	False	10	2211	-11.8153	-7.21059	0.000345393	1	3	4	1362	NA	[{'NSQYFYLAAW':['NSQYFHLAAW']},{'NSQYFHLAAW':['SNV_D908_A','SNV_D908_A'],'NSQYFYLAAW':['SNV_D908_B0','SNV_D908_B0']}]
2394	Kosal	Kosal_A0201	HLA-A*02:01	LAYIADHLG	LAYITDHLG	10	0	0	LAYIADHLG/A0201	HLA-A*02:01	LAYIADHLG	LAYITDHLG	25430	25843.8	NB	SNV_D909_B0	10	0.983986	0.13	0	0	0	0	0	0	0	False	10	2211	-12.2393	-7.4646	4.31812e-05	2	3	4	3580	NA	[{'LAYIADHLG':['LAYITDHLG']},{'LAYIADHLG':['SNV_D909_B0','SNV_D909_B0'],'LAYITDHLG':['SNV_D909_A','SNV_D909_A']}]
2395	Kosal	Kosal_B4402	HLA-B*44:02	QVYFSMFFSIL	QVYFSMFFPIL	10	0	0	QVYFSMFFSIL/B4402	HLA-B*44:02	QVYFSMFFSIL	QVYFSMFFPIL	28138.4	27560.8	NB	SNV_D80_B0	10	1.02096	0.29	0	0	0	0	0	0	0	False	10	2211	-11.7028	-7.17291	0.000345326	1	3	4	1704	NA	[{'QVYFSMFFSIL':['QVYFSMFFPIL']},{'QVYFSMFFPIL':['SNV_D80_A','SNV_D80_A'],'QVYFSMFFSIL':['SNV_D80_B0','SNV_D80_B0']}]
2396	Kosal	Kosal_A0201	HLA-A*02:01	WVSQILQK	WVRQILQK	10	0	0	WVSQILQK/A0201	HLA-A*02:01	WVSQILQK	WVRQILQK	36016.5	37780.4	NB	SNV_D910_B0	10	0.953313	0.17	4.56156e-07	0	0	0	0	0	0	False	10	2211	-12.3121	-7.53281	0.000690336	1	3	3	636	NA	[{'WVSQILQK':['WVRQILQK']},{'WVRQILQK':['SNV_D910_A','SNV_D910_A'],'WVSQILQK':['SNV_D910_B0','SNV_D910_B0']}]
2397	Kosal	Kosal_A0201	HLA-A*02:01	NTALWSLG	NTALRSLG	10	0	0	NTALWSLG/A0201	HLA-A*02:01	NTALWSLG	NTALRSLG	38234.8	42754.8	NB	SNV_D911_B0	10	0.894281	0.12	0	0	0	0	0	0	0	False	10	2211	-12.6282	-7.71414	4.31729e-05	2	3	4	4467	NA	[{'NTALWSLG':['NTALRSLG']},{'NTALRSLG':['SNV_D911_A','SNV_D911_A'],'NTALWSLG':['SNV_D911_B0','SNV_D911_B0']}]
2398	Kosal	Kosal_A0101	HLA-A*01:01	EFRSAPFI	EFRSVPFI	10	0	0	EFRSAPFI/A0101	HLA-A*01:01	EFRSAPFI	EFRSVPFI	38406.1	38399.4	NB	SNV_D185_B0	10	1.00017	0.12	0	0	0	0	0	0	0	False	10	2211	-12.6318	-7.7165	4.31729e-05	2	3	4	4490	NA	[{'EFRSAPFI':['EFRSVPFI']},{'EFRSAPFI':['SNV_D185_B0','SNV_D185_B0'],'EFRSVPFI':['SNV_D185_A','SNV_D185_A']}]
2399	Kosal	Kosal_A0101	HLA-A*01:01	QNTNKFNSI	QNTNKFNGI	10	0	0	QNTNKFNSI/A0101	HLA-A*01:01	QNTNKFNSI	QNTNKFNGI	32853.7	33730.8	NB	SNV_D186_B0	10	0.973998	0.09	0	0	0	0	0	0	0	False	10	2211	-12.7279	-7.75786	4.31756e-05	2	3	4	3872	NA	[{'QNTNKFNSI':['QNTNKFNGI']},{'QNTNKFNGI':['SNV_D186_A','SNV_D186_A'],'QNTNKFNSI':['SNV_D186_B0','SNV_D186_B0']}]
2400	Kosal	Kosal_B0702	HLA-B*07:02	GGYDCRCPH	GEYDCRCPH	10	0	0	GGYDCRCPH/B0702	HLA-B*07:02	GGYDCRCPH	GEYDCRCPH	26720.7	33290.6	NB	SNV_D162_B0	10	0.80265	0.26	0.992438	0	0	0	0	0	0	False	10	2211	-11.7454	-7.1926	0.000690433	1	3	3	487	NA	[{'GGYDCRCPH':['GEYDCRCPH']},{'GEYDCRCPH':['SNV_D162_A','SNV_D162_A'],'GGYDCRCPH':['SNV_D162_B0','SNV_D162_B0']}]
2401	Kosal	Kosal_B4403	HLA-B*44:03	DLNSRSNL	DLDSRSNL	10	0	0	DLNSRSNL/B4403	HLA-B*44:03	DLNSRSNL	DLDSRSNL	42553.2	43599	NB	SNV_D147_B0	10	0.976013	0.14	0	0	0	0	0	0	0	False	10	2211	-12.5954	-7.70429	0.000345266	1	3	4	2515	NA	[{'DLNSRSNL':['DLDSRSNL']},{'DLDSRSNL':['SNV_D147_A','SNV_D147_A'],'DLNSRSNL':['SNV_D147_B0','SNV_D147_B0']}]
2402	Kosal	Kosal_B4403	HLA-B*44:03	LVDSVAKTM	LVDSVAKTI	10	0	0	LVDSVAKTM/B4403	HLA-B*44:03	LVDSVAKTM	LVDSVAKTI	36740.8	35552.3	NB	SNV_D148_B0	10	1.03343	0.25	0	0	0	0	0	0	0	False	10	2211	-12.0312	-7.37745	0.000345284	1	3	4	2212	NA	[{'LVDSVAKTM':['LVDSVAKTI']},{'LVDSVAKTI':['SNV_D148_A','SNV_D148_A'],'LVDSVAKTM':['SNV_D148_B0','SNV_D148_B0']}]
2403	Kosal	Kosal_B4403	HLA-B*44:03	GGWDLLPRA	GGLDLLPRA	10	0	0	GGWDLLPRA/B4403	HLA-B*44:03	GGWDLLPRA	GGLDLLPRA	33294.9	37816.4	NB	SNV_D149_B0	10	0.880436	0.15	1	0	0	0	0	0	0	False	10	2211	-12.3454	-7.5452	0.000690359	1	3	3	587	NA	[{'GGWDLLPRA':['GGLDLLPRA']},{'GGLDLLPRA':['SNV_D149_A','SNV_D149_A'],'GGWDLLPRA':['SNV_D149_B0','SNV_D149_B0']}]
2404	Kosal	Kosal_B4403	HLA-B*44:03	QRCKQSIKHL	QRYKQSIKHL	10	0	0	QRCKQSIKHL/B4403	HLA-B*44:03	QRCKQSIKHL	QRYKQSIKHL	37349.2	31887.5	NB	SNV_D150_B0	10	1.17128	0.32	0	0	0	0	0	0	0	False	10	2211	-11.8543	-7.27994	0.000345282	1	3	4	2253	NA	[{'QRCKQSIKHL':['QRYKQSIKHL']},{'QRCKQSIKHL':['SNV_D150_B0','SNV_D150_B0'],'QRYKQSIKHL':['SNV_D150_A','SNV_D150_A']}]
2405	Kosal	Kosal_A0101	HLA-A*01:01	PHPLGWLV	PHLLGWLV	10	0	0	PHPLGWLV/A0101	HLA-A*01:01	PHPLGWLV	PHLLGWLV	38272.9	38316	NB	SNV_D187_B0	10	0.998875	0.08	0	0	0	0	0	0	0	False	10	2211	-12.9411	-7.88905	4.31729e-05	2	3	4	4472	NA	[{'PHPLGWLV':['PHLLGWLV']},{'PHLLGWLV':['SNV_D187_A','SNV_D187_A'],'PHPLGWLV':['SNV_D187_B0','SNV_D187_B0']}]
2406	Kosal	Kosal_A0301	HLA-A*03:01	QSIVLDSM	QSIVLDPM	10	0	0	QSIVLDSM/A0301	HLA-A*03:01	QSIVLDSM	QSIVLDPM	38996.5	36146.9	NB	SNV_D241_B0	10	1.07883	0.11	4.5268e-07	0	0	0	0	0	0	False	10	2211	-12.711	-7.76197	8.63415e-05	2	3	3	2925	NA	[{'QSIVLDSM':['QSIVLDPM']},{'QSIVLDPM':['SNV_D241_A','SNV_D241_A'],'QSIVLDSM':['SNV_D241_B0','SNV_D241_B0']}]
2407	Kosal	Kosal_A0301	HLA-A*03:01	IITLTLLDP	IITFTLLDP	10	0	0	IITLTLLDP/A0301	HLA-A*03:01	IITLTLLDP	IITFTLLDP	34326.1	31209.9	NB	SNV_D242_B0	10	1.09985	0.1	0	0	0	0	0	0	0	False	10	2211	-12.682	-7.73567	4.31748e-05	2	3	4	3992	NA	[{'IITLTLLDP':['IITFTLLDP']},{'IITFTLLDP':['SNV_D242_A','SNV_D242_A'],'IITLTLLDP':['SNV_D242_B0','SNV_D242_B0']}]
2408	Kosal	Kosal_A0301	HLA-A*03:01	RIHTGKRP	RIHTGERP	10	0	0	RIHTGKRP/A0301	HLA-A*03:01	RIHTGKRP	RIHTGERP	32736.2	34830.4	NB	SNV_D243_B0	10	0.939875	0.17	0	0	0	0	0	0	0	False	10	2211	-12.2354	-7.48244	0.000345301	1	3	4	1989	NA	[{'RIHTGKRP':['RIHTGERP']},{'RIHTGERP':['SNV_D243_A','SNV_D243_A'],'RIHTGKRP':['SNV_D243_B0','SNV_D243_B0']}]
2409	Kosal	Kosal_B3801	HLA-B*38:01	IPFGESNG	ILFGESNG	10	0	0	IPFGESNG/B3801	HLA-B*38:01	IPFGESNG	ILFGESNG	44068	44406.9	NB	SNV_D36_B0	10	0.992369	0.18	4.5268e-07	0	0	0	0	0	0	False	10	2211	-12.43	-7.61466	0.000690285	1	3	3	723	NA	[{'IPFGESNG':['ILFGESNG']},{'ILFGESNG':['SNV_D36_A','SNV_D36_A'],'IPFGESNG':['SNV_D36_B0','SNV_D36_B0']}]
2410	Kosal	Kosal_A0101	HLA-A*01:01	ELLYQSELSQL	ELLDQSELSQL	10	0	0	ELLYQSELSQL/A0101	HLA-A*01:01	ELLYQSELSQL	ELLDQSELSQL	34718.3	26606.5	NB	SNV_D188_B0	10	1.30488	0.18	0	0	0	0	0	0	0	False	10	2211	-12.2386	-7.48887	0.000345292	1	3	4	2091	NA	[{'ELLYQSELSQL':['ELLDQSELSQL']},{'ELLDQSELSQL':['SNV_D188_A','SNV_D188_A'],'ELLYQSELSQL':['SNV_D188_B0','SNV_D188_B0']}]
2411	Kosal	Kosal_A0101	HLA-A*01:01	KLQEIYQELTR	KLQEIYQELTQ	10	0	0	KLQEIYQELTR/A0101	HLA-A*01:01	KLQEIYQELTR	KLQEIYQELTQ	37716.3	40172	NB	SNV_D189_B0	10	0.938869	0.21	0	0	0	0	0	0	0	False	10	2211	-12.1864	-7.46626	0.000345281	1	3	4	2280	NA	[{'KLQEIYQELTR':['KLQEIYQELTQ']},{'KLQEIYQELTQ':['SNV_D189_A','SNV_D189_A'],'KLQEIYQELTR':['SNV_D189_B0','SNV_D189_B0']}]
2412	Kosal	Kosal_A2402	HLA-A*24:02	RPPPEPEPGAM	RPPPEPEPGTM	10	0	0	RPPPEPEPGAM/A2402	HLA-A*24:02	RPPPEPEPGAM	RPPPEPEPGTM	43838.8	42085.7	NB	SNV_D230_B0	10	1.04166	0.13	1.81072e-06	0	0	0	0	0	0	False	10	2211	-12.6763	-7.75186	8.63379e-05	2	3	3	3186	NA	[{'RPPPEPEPGAM':['RPPPEPEPGTM']},{'RPPPEPEPGAM':['SNV_D230_B0','SNV_D230_B0'],'RPPPEPEPGTM':['SNV_D230_A','SNV_D230_A']}]
2413	Kosal	Kosal_A2402	HLA-A*24:02	AKPSSFFLQ	AKPSCFFLQ	10	0	0	AKPSSFFLQ/A2402	HLA-A*24:02	AKPSSFFLQ	AKPSCFFLQ	37623.4	36755.4	NB	SNV_D231_B0	10	1.02361	0.09	0	0	0	0	0	0	0	False	10	2211	-12.8367	-7.82936	4.31732e-05	2	3	4	4366	NA	[{'AKPSSFFLQ':['AKPSCFFLQ']},{'AKPSCFFLQ':['SNV_D231_A','SNV_D231_A'],'AKPSSFFLQ':['SNV_D231_B0','SNV_D231_B0']}]
2414	Kosal	Kosal_A2402	HLA-A*24:02	RLGTFAKYQAS	RLGTFAEYQAS	10	0	0	RLGTFAKYQAS/A2402	HLA-A*24:02	RLGTFAKYQAS	RLGTFAEYQAS	36678	37719.6	NB	SNV_D232_B0	10	0.972387	0.09	0	0	0	0	0	0	0	False	10	2211	-12.8163	-7.81594	4.31736e-05	2	3	4	4231	NA	[{'RLGTFAKYQAS':['RLGTFAEYQAS']},{'RLGTFAEYQAS':['SNV_D232_A','SNV_D232_A'],'RLGTFAKYQAS':['SNV_D232_B0','SNV_D232_B0']}]
2415	Kosal	Kosal_A2402	HLA-A*24:02	SKNKITKAPTL	SKNKITKAPTV	10	0	0	SKNKITKAPTL/A2402	HLA-A*24:02	SKNKITKAPTL	SKNKITKAPTV	41286	41857.2	NB	SNV_D233_B0	10	0.986353	0.18	0	0	0	0	0	0	0	False	10	2211	-12.3776	-7.58026	0.000345269	1	3	4	2460	NA	[{'SKNKITKAPTL':['SKNKITKAPTV']},{'SKNKITKAPTL':['SNV_D233_B0','SNV_D233_B0'],'SKNKITKAPTV':['SNV_D233_A','SNV_D233_A']}]
2416	Kosal	Kosal_A0301	HLA-A*03:01	VQPQFTRFLS	VQSQFTRFLS	10	0	0	VQPQFTRFLS/A0301	HLA-A*03:01	VQPQFTRFLS	VQSQFTRFLS	23089.1	18279.2	NB	SNV_D244_B0	10	1.26314	0.13	0	0	0	0	0	0	0	False	10	2211	-12.1618	-7.41366	4.31837e-05	2	3	4	3539	NA	[{'VQPQFTRFLS':['VQSQFTRFLS']},{'VQPQFTRFLS':['SNV_D244_B0','SNV_D244_B0'],'VQSQFTRFLS':['SNV_D244_A','SNV_D244_A']}]
2417	Kosal	Kosal_A0201	HLA-A*02:01	KINLFGEE	KINLFGEK	10	0	0	KINLFGEE/A0201	HLA-A*02:01	KINLFGEE	KINLFGEK	37755.1	35379.6	NB	SNV_D912_B0	10	1.06714	0.1	0	0	0	0	0	0	0	False	10	2211	-12.7584	-7.78589	4.31731e-05	2	3	4	4386	NA	[{'KINLFGEE':['KINLFGEK']},{'KINLFGEE':['SNV_D912_B0','SNV_D912_B0'],'KINLFGEK':['SNV_D912_A','SNV_D912_A']}]
2418	Kosal	Kosal_A1101	HLA-A*11:01	AAHQGVITWNP	AAHQGVITWNT	10	0	0	AAHQGVITWNP/A1101	HLA-A*11:01	AAHQGVITWNP	AAHQGVITWNT	38939.6	36934.4	NB	SNV_D110_B0	10	1.05429	0.22	4.5268e-07	0	0	0	0	0	0	False	10	2211	-12.1762	-7.46309	0.000690315	1	3	3	678	NA	[{'AAHQGVITWNP':['AAHQGVITWNT']},{'AAHQGVITWNP':['SNV_D110_B0','SNV_D110_B0'],'AAHQGVITWNT':['SNV_D110_A','SNV_D110_A']}]
2419	Kosal	Kosal_A1101	HLA-A*11:01	TAMVSVILKSD	TAIVSVILKSD	10	0	0	TAMVSVILKSD/A1101	HLA-A*11:01	TAMVSVILKSD	TAIVSVILKSD	7415.77	15852.2	NB	SNV_D111_B0	10	0.467807	0.09	0	0	0	0	0	0	0	False	10	2211	-11.5334	-6.97271	4.32411e-05	2	3	4	3412	NA	[{'TAMVSVILKSD':['TAIVSVILKSD']},{'TAIVSVILKSD':['SNV_D111_A','SNV_D111_A'],'TAMVSVILKSD':['SNV_D111_B0','SNV_D111_B0']}]
2420	Kosal	Kosal_A1101	HLA-A*11:01	SCLSLVEI	SCLSFVEI	10	0	0	SCLSLVEI/A1101	HLA-A*11:01	SCLSLVEI	SCLSFVEI	38662.5	36121.9	NB	SNV_D112_B0	10	1.07033	0.12	0	0	0	0	0	0	0	False	10	2211	-12.6371	-7.72001	4.31728e-05	2	3	4	4529	NA	[{'SCLSLVEI':['SCLSFVEI']},{'SCLSFVEI':['SNV_D112_A','SNV_D112_A'],'SCLSLVEI':['SNV_D112_B0','SNV_D112_B0']}]
2421	Kosal	Kosal_A0201	HLA-A*02:01	AESAVAKAL	AEGAVAKAL	10	0	0	AESAVAKAL/A0201	HLA-A*02:01	AESAVAKAL	AEGAVAKAL	26485.8	31995.3	NB	SNV_D913_B0	10	0.827804	0.18	0	0	0	0	0	0	0	False	10	2211	-12.0214	-7.3461	0.000345337	1	3	4	1621	NA	[{'AESAVAKAL':['AEGAVAKAL']},{'AEGAVAKAL':['SNV_D913_A','SNV_D913_A'],'AESAVAKAL':['SNV_D913_B0','SNV_D913_B0']}]
2422	Kosal	Kosal_B1501	HLA-B*15:01	RAVCTLLN	RAVCALLN	10	0	0	RAVCTLLN/B1501	HLA-B*15:01	RAVCTLLN	RAVCALLN	27840.7	28489.8	NB	SNV_D34_B0	10	0.977217	0.15	0	0	0	0	0	0	0	False	10	2211	-12.2018	-7.45083	0.000345328	1	3	4	1692	NA	[{'RAVCTLLN':['RAVCALLN']},{'RAVCALLN':['SNV_D34_A','SNV_D34_A'],'RAVCTLLN':['SNV_D34_B0','SNV_D34_B0']}]
2423	Kosal	Kosal_B1501	HLA-B*15:01	RNSVGGFLV	CNSVGGFLV	10	0	0	RNSVGGFLV/B1501	HLA-B*15:01	RNSVGGFLV	CNSVGGFLV	22126	28538.2	NB	SNV_D35_B0	10	0.77531	0.19	4.5268e-07	0	0	0	0	0	0	False	10	2211	-11.8355	-7.22797	0.000690511	1	3	3	433	NA	[{'RNSVGGFLV':['CNSVGGFLV']},{'CNSVGGFLV':['SNV_D35_A','SNV_D35_A'],'RNSVGGFLV':['SNV_D35_B0','SNV_D35_B0']}]
2424	Kosal	Kosal_B1501	HLA-B*15:01	LFVWTYISLG	MFVWTYISLG	10	0	0	LFVWTYISLG/B1501	HLA-B*15:01	LFVWTYISLG	MFVWTYISLG	18973.6	14032.1	NB	SNV_D36_B0	10	1.35215	0.09	4.5268e-07	0	0	0	0	0	0	False	10	2211	-12.2873	-7.46825	8.63755e-05	2	3	3	2597	NA	[{'LFVWTYISLG':['MFVWTYISLG']},{'LFVWTYISLG':['SNV_D36_B0','SNV_D36_B0'],'MFVWTYISLG':['SNV_D36_A','SNV_D36_A']}]
2425	Kosal	Kosal_A2402	HLA-A*24:02	QRLLQELRRRL	QRLLQELRRCL	10	0	0	QRLLQELRRRL/A2402	HLA-A*24:02	QRLLQELRRRL	QRLLQELRRCL	36519.6	35164.4	NB	SNV_D234_B0	10	1.03854	0.13	0	0	0	0	0	0	0	False	10	2211	-12.5297	-7.65551	4.31737e-05	2	3	4	4207	NA	[{'QRLLQELRRRL':['QRLLQELRRCL']},{'QRLLQELRRCL':['SNV_D234_A','SNV_D234_A'],'QRLLQELRRRL':['SNV_D234_B0','SNV_D234_B0']}]
2426	Kosal	Kosal_A2402	HLA-A*24:02	KTHRAKFC	KTYRAKFC	10	0	0	KTHRAKFC/A2402	HLA-A*24:02	KTHRAKFC	KTYRAKFC	40927.5	37842.6	NB	SNV_D235_B0	10	1.08152	0.15	0	0	0	0	0	0	0	False	10	2211	-12.511	-7.65407	0.00034527	1	3	4	2442	NA	[{'KTHRAKFC':['KTYRAKFC']},{'KTHRAKFC':['SNV_D235_B0','SNV_D235_B0'],'KTYRAKFC':['SNV_D235_A','SNV_D235_A']}]
2427	Kosal	Kosal_A0201	HLA-A*02:01	TTGYSDRA	TTGYNDRA	10	0	0	TTGYSDRA/A0201	HLA-A*02:01	TTGYSDRA	TTGYNDRA	41872.7	42627.4	NB	SNV_D914_B0	10	0.982295	0.15	0	0	0	0	0	0	0	False	10	2211	-12.5293	-7.66611	0.000345268	1	3	4	2484	NA	[{'TTGYSDRA':['TTGYNDRA']},{'TTGYNDRA':['SNV_D914_A','SNV_D914_A'],'TTGYSDRA':['SNV_D914_B0','SNV_D914_B0']}]
2428	Kosal	Kosal_A0201	HLA-A*02:01	PCVLNFQV	PCVLHFQV	10	0	0	PCVLNFQV/A0201	HLA-A*02:01	PCVLNFQV	PCVLHFQV	37331.8	37715.5	NB	SNV_D915_B0	10	0.989827	0.18	1	0	0	0	0	0	0	False	10	2211	-12.2969	-7.52715	0.000690326	1	3	3	656	NA	[{'PCVLNFQV':['PCVLHFQV']},{'PCVLHFQV':['SNV_D915_A','SNV_D915_A'],'PCVLNFQV':['SNV_D915_B0','SNV_D915_B0']}]
2429	Kosal	Kosal_A0201	HLA-A*02:01	MARIDKMEEEM	LARIDKMEEEM	10	0	0	MARIDKMEEEM/A0201	HLA-A*02:01	MARIDKMEEEM	LARIDKMEEEM	24026.7	30479.7	NB	SNV_D916_B0	10	0.788286	0.11	0	0	0	0	0	0	0	False	10	2211	-12.3223	-7.5065	4.31826e-05	2	3	4	3556	NA	[{'MARIDKMEEEM':['LARIDKMEEEM']},{'LARIDKMEEEM':['SNV_D916_A','SNV_D916_A'],'MARIDKMEEEM':['SNV_D916_B0','SNV_D916_B0']}]
2430	Kosal	Kosal_A0201	HLA-A*02:01	MRNKADQQL	MWNKADQQL	10	0	0	MRNKADQQL/A0201	HLA-A*02:01	MRNKADQQL	MWNKADQQL	30715.8	18910.9	NB	SNV_D917_B0	10	1.62424	0.16	0	0	0	0	0	0	0	False	10	2211	-12.231	-7.47491	0.000345311	1	3	4	1863	NA	[{'MRNKADQQL':['MWNKADQQL']},{'MRNKADQQL':['SNV_D917_B0','SNV_D917_B0'],'MWNKADQQL':['SNV_D917_A','SNV_D917_A']}]
2431	Kosal	Kosal_B5201	HLA-B*52:01	HQDVIRLS	HQDVLRLS	10	0	0	HQDVIRLS/B5201	HLA-B*52:01	HQDVIRLS	HQDVLRLS	32177.9	33051.2	NB	SNV_D36_B0	10	0.973576	0.12	0	0	0	0	0	0	0	False	10	2211	-12.4898	-7.62317	4.3176e-05	2	3	4	3834	NA	[{'HQDVIRLS':['HQDVLRLS']},{'HQDVIRLS':['SNV_D36_B0','SNV_D36_B0'],'HQDVLRLS':['SNV_D36_A','SNV_D36_A']}]
2432	Kosal	Kosal_B5201	HLA-B*52:01	LMGHSLYMQ	LMRHSLYMQ	10	0	0	LMGHSLYMQ/B5201	HLA-B*52:01	LMGHSLYMQ	LMRHSLYMQ	42071.1	38932	NB	SNV_D37_B0	10	1.08063	0.12	0	0	0	0	0	0	0	False	10	2211	-12.7049	-7.76458	4.31714e-05	2	3	4	5193	NA	[{'LMGHSLYMQ':['LMRHSLYMQ']},{'LMGHSLYMQ':['SNV_D37_B0','SNV_D37_B0'],'LMRHSLYMQ':['SNV_D37_A','SNV_D37_A']}]
2433	Kosal	Kosal_B5201	HLA-B*52:01	LSLMETSVPE	LSLMKTSVPE	10	0	0	LSLMETSVPE/B5201	HLA-B*52:01	LSLMETSVPE	LSLMKTSVPE	33870.1	33706.3	NB	SNV_D38_B0	10	1.00486	0.12	1.57343e-15	0	0	0	0	0	0	False	10	2211	-12.5309	-7.6502	4.3175e-05	2	3	3	3950	NA	[{'LSLMETSVPE':['LSLMKTSVPE']},{'LSLMETSVPE':['SNV_D38_B0','SNV_D38_B0'],'LSLMKTSVPE':['SNV_D38_A','SNV_D38_A']}]
2434	Kosal	Kosal_A0201	HLA-A*02:01	PQNGHQATHL	PQYGHQATHL	10	0	0	PQNGHQATHL/A0201	HLA-A*02:01	PQNGHQATHL	PQYGHQATHL	33839.3	20237.6	NB	SNV_D918_B0	10	1.6721	0.25	0	0	0	0	0	0	0	False	10	2211	-11.9652	-7.33406	0.000345296	1	3	4	2040	NA	[{'PQNGHQATHL':['PQYGHQATHL']},{'PQNGHQATHL':['SNV_D918_B0','SNV_D918_B0'],'PQYGHQATHL':['SNV_D918_A','SNV_D918_A']}]
2435	Kosal	Kosal_A0201	HLA-A*02:01	TIAPHRIPPE	TTAPHRIPPE	10	0	0	TIAPHRIPPE/A0201	HLA-A*02:01	TIAPHRIPPE	TTAPHRIPPE	26527.1	31582.2	NB	SNV_D919_B0	10	0.839939	0.14	0	0	0	0	0	0	0	False	10	2211	-12.2161	-7.455	0.000345337	1	3	4	1624	NA	[{'TIAPHRIPPE':['TTAPHRIPPE']},{'TIAPHRIPPE':['SNV_D919_B0','SNV_D919_B0'],'TTAPHRIPPE':['SNV_D919_A','SNV_D919_A']}]
2436	Kosal	Kosal_A0201	HLA-A*02:01	FVDRRGTAE	FVDWRGTAE	10	0	0	FVDRRGTAE/A0201	HLA-A*02:01	FVDRRGTAE	FVDWRGTAE	26372.6	18604.6	NB	SNV_D920_B0	10	1.41753	0.1	0	0	0	0	0	0	0	False	10	2211	-12.4705	-7.59663	4.31803e-05	2	3	4	3603	NA	[{'FVDRRGTAE':['FVDWRGTAE']},{'FVDRRGTAE':['SNV_D920_B0','SNV_D920_B0'],'FVDWRGTAE':['SNV_D920_A','SNV_D920_A']}]
2437	Kosal	Kosal_A0201	HLA-A*02:01	LESMASLA	LESMASLG	10	0	0	LESMASLA/A0201	HLA-A*02:01	LESMASLA	LESMASLG	34538.8	42104.8	NB	SNV_D921_B0	10	0.820306	0.21	0	0	0	0	0	0	0	False	10	2211	-12.1158	-7.41983	0.000345293	1	3	4	2076	NA	[{'LESMASLA':['LESMASLG']},{'LESMASLA':['SNV_D921_B0','SNV_D921_B0'],'LESMASLG':['SNV_D921_A','SNV_D921_A']}]
2438	Kosal	Kosal_A0201	HLA-A*02:01	TWDQTLIFY	TWNQTLIFY	10	0	0	TWDQTLIFY/A0201	HLA-A*02:01	TWDQTLIFY	TWNQTLIFY	31050.6	34940.6	NB	SNV_D922_B0	10	0.888667	0.17	0	0	0	0	0	0	0	False	10	2211	-12.193	-7.45455	0.000345309	1	3	4	1885	NA	[{'TWDQTLIFY':['TWNQTLIFY']},{'TWDQTLIFY':['SNV_D922_B0','SNV_D922_B0'],'TWNQTLIFY':['SNV_D922_A','SNV_D922_A']}]
2439	Kosal	Kosal_A0201	HLA-A*02:01	TLDAARSSIR	TLDAARSSIH	10	0	0	TLDAARSSIR/A0201	HLA-A*02:01	TLDAARSSIR	TLDAARSSIH	16049.3	16452.8	NB	SNV_D923_B0	10	0.975474	0.14	0	0	0	0	0	0	0	False	10	2211	-11.8129	-7.18994	0.00034546	1	3	4	1195	NA	[{'TLDAARSSIR':['TLDAARSSIH']},{'TLDAARSSIH':['SNV_D923_A','SNV_D923_A'],'TLDAARSSIR':['SNV_D923_B0','SNV_D923_B0']}]
2440	Kosal	Kosal_A0201	HLA-A*02:01	AADLVIFQFP	ATDLVIFQFP	10	0	0	AADLVIFQFP/A0201	HLA-A*02:01	AADLVIFQFP	ATDLVIFQFP	23891.7	20350.3	NB	SNV_D924_B0	10	1.17402	0.13	0.99238	0	0	0	0	0	0	False	10	2211	-12.1892	-7.43168	8.63618e-05	2	3	3	2617	NA	[{'AADLVIFQFP':['ATDLVIFQFP']},{'AADLVIFQFP':['SNV_D924_B0','SNV_D924_B0'],'ATDLVIFQFP':['SNV_D924_A','SNV_D924_A']}]
2441	Kosal	Kosal_A0201	HLA-A*02:01	FGLDSAKLVHY	FGLDSATLVHY	10	0	0	FGLDSAKLVHY/A0201	HLA-A*02:01	FGLDSAKLVHY	FGLDSATLVHY	31773.1	27181.1	NB	SNV_D925_B0	10	1.16894	0.18	0	0	0	0	0	0	0	False	10	2211	-12.1675	-7.44211	0.000345306	1	3	4	1928	NA	[{'FGLDSAKLVHY':['FGLDSATLVHY']},{'FGLDSAKLVHY':['SNV_D925_B0','SNV_D925_B0'],'FGLDSATLVHY':['SNV_D925_A','SNV_D925_A']}]
2442	Kosal	Kosal_A2402	HLA-A*24:02	FVMRHKGAK	FVMHHKGAK	10	0	0	FVMRHKGAK/A2402	HLA-A*24:02	FVMRHKGAK	FVMHHKGAK	37652.7	39175.4	NB	SNV_D236_B0	10	0.961132	0.11	1	0	0	0	0	0	0	False	10	2211	-12.6828	-7.74347	8.63426e-05	2	3	3	2873	NA	[{'FVMRHKGAK':['FVMHHKGAK']},{'FVMHHKGAK':['SNV_D236_A','SNV_D236_A'],'FVMRHKGAK':['SNV_D236_B0','SNV_D236_B0']}]
2443	Kosal	Kosal_B4402	HLA-B*44:02	THKLEISA	TQKLEISA	10	0	0	THKLEISA/B4402	HLA-B*44:02	THKLEISA	TQKLEISA	41225.8	37376.3	NB	SNV_D81_B0	10	1.10299	0.12	0	0	0	0	0	0	0	False	10	2211	-12.6886	-7.75387	4.31717e-05	2	3	4	5008	NA	[{'THKLEISA':['TQKLEISA']},{'THKLEISA':['SNV_D81_B0','SNV_D81_B0'],'TQKLEISA':['SNV_D81_A','SNV_D81_A']}]
2444	Kosal	Kosal_A0101	HLA-A*01:01	APRFRAGAQLL	APSFRAGAQLL	10	0	0	APRFRAGAQLL/A0101	HLA-A*01:01	APRFRAGAQLL	APSFRAGAQLL	37635.2	33817.4	NB	SNV_D190_B0	10	1.11289	0.11	0	0	0	0	0	0	0	False	10	2211	-12.6825	-7.74323	4.31732e-05	2	3	4	4371	NA	[{'APRFRAGAQLL':['APSFRAGAQLL']},{'APRFRAGAQLL':['SNV_D190_B0','SNV_D190_B0'],'APSFRAGAQLL':['SNV_D190_A','SNV_D190_A']}]
2445	Kosal	Kosal_A0201	HLA-A*02:01	GCKHFLIDA	GCKHFLIYA	10	0	0	GCKHFLIDA/A0201	HLA-A*02:01	GCKHFLIDA	GCKHFLIYA	31685.6	17573.6	NB	SNV_D926_B0	10	1.80302	0.19	0	0	0	0	0	0	0	False	10	2211	-12.1236	-7.4174	0.000345306	1	3	4	1922	NA	[{'GCKHFLIDA':['GCKHFLIYA']},{'GCKHFLIDA':['SNV_D926_B0','SNV_D926_B0'],'GCKHFLIYA':['SNV_D926_A','SNV_D926_A']}]
2446	Kosal	Kosal_A0201	HLA-A*02:01	YTGSPDSLRS	FTGSPDSLRS	10	0	0	YTGSPDSLRS/A0201	HLA-A*02:01	YTGSPDSLRS	FTGSPDSLRS	30049.1	27755.6	NB	SNV_D927_B0	10	1.08263	0.12	0.00761977	0	0	0	0	0	0	False	10	2211	-12.4348	-7.58706	8.63511e-05	2	3	3	2670	NA	[{'YTGSPDSLRS':['FTGSPDSLRS']},{'FTGSPDSLRS':['SNV_D927_A','SNV_D927_A'],'YTGSPDSLRS':['SNV_D927_B0','SNV_D927_B0']}]
2447	Kosal	Kosal_A0201	HLA-A*02:01	IQNNITLKYKK	IQNNIALKYKK	10	0	0	IQNNITLKYKK/A0201	HLA-A*02:01	IQNNITLKYKK	IQNNIALKYKK	36616.2	35988.9	NB	SNV_D928_B0	10	1.01743	0.19	0	0	0	0	0	0	0	False	10	2211	-12.2397	-7.49369	0.000345285	1	3	4	2203	NA	[{'IQNNITLKYKK':['IQNNIALKYKK']},{'IQNNIALKYKK':['SNV_D928_A','SNV_D928_A'],'IQNNITLKYKK':['SNV_D928_B0','SNV_D928_B0']}]
2448	Kosal	Kosal_B4402	HLA-B*44:02	KHTLGYGR	KHTQGYGR	10	0	0	KHTLGYGR/B4402	HLA-B*44:02	KHTLGYGR	KHTQGYGR	41729.7	42862.3	NB	SNV_D82_B0	10	0.973576	0.12	0	0	0	0	0	0	0	False	10	2211	-12.6984	-7.76028	4.31716e-05	2	3	4	5112	NA	[{'KHTLGYGR':['KHTQGYGR']},{'KHTLGYGR':['SNV_D82_B0','SNV_D82_B0'],'KHTQGYGR':['SNV_D82_A','SNV_D82_A']}]
2449	Kosal	Kosal_B4402	HLA-B*44:02	EVDSVLFGSL	EVYSVLFGSL	10	0	0	EVDSVLFGSL/B4402	HLA-B*44:02	EVDSVLFGSL	EVYSVLFGSL	21811.5	24112.9	NB	SNV_D83_B0	10	0.904557	0.22	0	0	0	0	0	0	0	False	10	2211	-11.7111	-7.15737	0.000345378	1	3	4	1416	NA	[{'EVDSVLFGSL':['EVYSVLFGSL']},{'EVDSVLFGSL':['SNV_D83_B0','SNV_D83_B0'],'EVYSVLFGSL':['SNV_D83_A','SNV_D83_A']}]
2450	Kosal	Kosal_A0201	HLA-A*02:01	RIYDGKRH	GIYDGKRH	10	0	0	RIYDGKRH/A0201	HLA-A*02:01	RIYDGKRH	GIYDGKRH	40859.4	42979.8	NB	SNV_D929_B0	10	0.950665	0.22	0	0	0	0	0	0	0	False	10	2211	-12.2148	-7.48847	0.000345271	1	3	4	2432	NA	[{'RIYDGKRH':['GIYDGKRH']},{'GIYDGKRH':['SNV_D929_A','SNV_D929_A'],'RIYDGKRH':['SNV_D929_B0','SNV_D929_B0']}]
2451	Kosal	Kosal_B4403	HLA-B*44:03	DQLDQRRS	DRLDQRRS	10	0	0	DQLDQRRS/B4403	HLA-B*44:03	DQLDQRRS	DRLDQRRS	44158.7	47003.4	NB	SNV_D151_B0	10	0.939478	0.1	6.95161e-09	0	0	0	0	0	0	False	10	2211	-12.8841	-7.86854	4.31707e-05	2	3	3	5680	NA	[{'DQLDQRRS':['DRLDQRRS']},{'DQLDQRRS':['SNV_D151_B0','SNV_D151_B0'],'DRLDQRRS':['SNV_D151_A','SNV_D151_A']}]
2452	Kosal	Kosal_B4403	HLA-B*44:03	IGLKLVQERQL	IGLELVQERQL	10	0	0	IGLKLVQERQL/B4403	HLA-B*44:03	IGLKLVQERQL	IGLELVQERQL	43871.5	28700.5	NB	SNV_D152_B0	10	1.5286	0.23	0	0	0	0	0	0	0	False	10	2211	-12.2377	-7.50688	0.000345262	1	3	4	2545	NA	[{'IGLKLVQERQL':['IGLELVQERQL']},{'IGLELVQERQL':['SNV_D152_A','SNV_D152_A'],'IGLKLVQERQL':['SNV_D152_B0','SNV_D152_B0']}]
2453	Kosal	Kosal_B4403	HLA-B*44:03	GPAHYMTEGHL	GSAHYMTEGHL	10	0	0	GPAHYMTEGHL/B4403	HLA-B*44:03	GPAHYMTEGHL	GSAHYMTEGHL	39106.8	38207.5	NB	SNV_D153_B0	10	1.02354	0.21	3.4758e-09	0	0	0	0	0	0	False	10	2211	-12.2155	-7.48536	0.000345276	1	3	3	2354	NA	[{'GPAHYMTEGHL':['GSAHYMTEGHL']},{'GPAHYMTEGHL':['SNV_D153_B0','SNV_D153_B0'],'GSAHYMTEGHL':['SNV_D153_A','SNV_D153_A']}]
2454	Kosal	Kosal_A0201	HLA-A*02:01	KLCRARRY	KLCHARRY	10	0	0	KLCRARRY/A0201	HLA-A*02:01	KLCRARRY	KLCHARRY	36696.3	34939.1	NB	SNV_D930_B0	10	1.05029	0.26	0	0	0	0	0	0	0	False	10	2211	-12	-7.35994	0.000345285	1	3	4	2209	NA	[{'KLCRARRY':['KLCHARRY']},{'KLCHARRY':['SNV_D930_A','SNV_D930_A'],'KLCRARRY':['SNV_D930_B0','SNV_D930_B0']}]
2455	Kosal	Kosal_A0201	HLA-A*02:01	GVTMKVMDEVT	GVTMKVMDEVA	10	0	0	GVTMKVMDEVT/A0201	HLA-A*02:01	GVTMKVMDEVT	GVTMKVMDEVA	16826.2	16149.8	NB	SNV_D931_B0	10	1.04188	0.17	0	0	0	0	0	0	0	False	10	2211	-11.7013	-7.13137	0.000345446	1	3	4	1220	NA	[{'GVTMKVMDEVT':['GVTMKVMDEVA']},{'GVTMKVMDEVA':['SNV_D931_A','SNV_D931_A'],'GVTMKVMDEVT':['SNV_D931_B0','SNV_D931_B0']}]
2456	Kosal	Kosal_A0101	HLA-A*01:01	AQVTYSLL	TQVTYSLL	10	0	0	AQVTYSLL/A0101	HLA-A*01:01	AQVTYSLL	TQVTYSLL	34731.1	26699.6	NB	SNV_D191_B0	10	1.30081	0.19	0	0	0	0	0	0	0	False	10	2211	-12.1973	-7.46581	0.000345292	1	3	4	2092	NA	[{'AQVTYSLL':['TQVTYSLL']},{'AQVTYSLL':['SNV_D191_B0','SNV_D191_B0'],'TQVTYSLL':['SNV_D191_A','SNV_D191_A']}]
2457	Kosal	Kosal_A0101	HLA-A*01:01	CIAYPSNAKQ	CIAYPFNAKQ	10	0	0	CIAYPSNAKQ/A0101	HLA-A*01:01	CIAYPSNAKQ	CIAYPFNAKQ	32974.1	31798.2	NB	SNV_D192_B0	10	1.03698	0.12	0	0	0	0	0	0	0	False	10	2211	-12.5094	-7.63606	4.31756e-05	2	3	4	3883	NA	[{'CIAYPSNAKQ':['CIAYPFNAKQ']},{'CIAYPFNAKQ':['SNV_D192_A','SNV_D192_A'],'CIAYPSNAKQ':['SNV_D192_B0','SNV_D192_B0']}]
2458	Kosal	Kosal_B0702	HLA-B*07:02	LAATPLQRK	LAATPLQKK	10	0	0	LAATPLQRK/B0702	HLA-B*07:02	LAATPLQRK	LAATPLQKK	32040	32592	NB	SNV_D163_B0	10	0.983061	0.14	0	0	0	0	0	0	0	False	10	2211	-12.3676	-7.5546	0.000345304	1	3	4	1945	NA	[{'LAATPLQRK':['LAATPLQKK']},{'LAATPLQKK':['SNV_D163_A','SNV_D163_A'],'LAATPLQRK':['SNV_D163_B0','SNV_D163_B0']}]
2459	Kosal	Kosal_A6802	HLA-A*68:02	LPRSRYSQTI	LPCSRYSQTI	10	0	0	LPRSRYSQTI/A6802	HLA-A*68:02	LPRSRYSQTI	LPCSRYSQTI	21835.8	18504.6	NB	SNV_D38_B0	10	1.18002	0.11	0.99238	0	0	0	0	0	0	False	10	2211	-12.2456	-7.45606	8.63668e-05	2	3	3	2608	NA	[{'LPRSRYSQTI':['LPCSRYSQTI']},{'LPCSRYSQTI':['SNV_D38_A','SNV_D38_A'],'LPRSRYSQTI':['SNV_D38_B0','SNV_D38_B0']}]
2460	Kosal	Kosal_A0201	HLA-A*02:01	LNSEEVERVL	LNSEEVERAL	10	0	0	LNSEEVERVL/A0201	HLA-A*02:01	LNSEEVERVL	LNSEEVERAL	31289.7	29463.8	NB	SNV_D932_B0	10	1.06197	0.15	0	0	0	0	0	0	0	False	10	2211	-12.2955	-7.51243	0.000345308	1	3	4	1898	NA	[{'LNSEEVERVL':['LNSEEVERAL']},{'LNSEEVERAL':['SNV_D932_A','SNV_D932_A'],'LNSEEVERVL':['SNV_D932_B0','SNV_D932_B0']}]
2461	Kosal	Kosal_A0201	HLA-A*02:01	SPSLETWA	SSSLETWA	10	0	0	SPSLETWA/A0201	HLA-A*02:01	SPSLETWA	SSSLETWA	40545	32293.3	NB	SNV_D933_B0	10	1.25552	0.11	0.5	0	0	0	0	0	0	False	10	2211	-12.7422	-7.78251	8.63403e-05	2	3	3	3002	NA	[{'SPSLETWA':['SSSLETWA']},{'SPSLETWA':['SNV_D933_B0','SNV_D933_B0'],'SSSLETWA':['SNV_D933_A','SNV_D933_A']}]
2462	Kosal	Kosal_A0201	HLA-A*02:01	VRQFHFHVW	VRQFHFHGW	10	0	0	VRQFHFHVW/A0201	HLA-A*02:01	VRQFHFHVW	VRQFHFHGW	38531.3	38714	NB	SNV_D934_B0	10	0.995283	0.14	0	0	0	0	0	0	0	False	10	2211	-12.5157	-7.65192	0.000345278	1	3	4	2328	NA	[{'VRQFHFHVW':['VRQFHFHGW']},{'VRQFHFHGW':['SNV_D934_A','SNV_D934_A'],'VRQFHFHVW':['SNV_D934_B0','SNV_D934_B0']}]
2463	Kosal	Kosal_A0201	HLA-A*02:01	GHLAAPARAWA	GRLAAPARAWA	10	0	0	GHLAAPARAWA/A0201	HLA-A*02:01	GHLAAPARAWA	GRLAAPARAWA	20293.8	12731.4	NB	SNV_D935_B0	10	1.594	0.12	0.500029	0	0	0	0	0	0	False	10	2211	-12.1198	-7.38001	8.63712e-05	2	3	3	2599	NA	[{'GHLAAPARAWA':['GRLAAPARAWA']},{'GHLAAPARAWA':['SNV_D935_B0','SNV_D935_B0'],'GRLAAPARAWA':['SNV_D935_A','SNV_D935_A']}]
2464	Kosal	Kosal_A0101	HLA-A*01:01	RPDTCPPE	RPDICPPE	10	0	0	RPDTCPPE/A0101	HLA-A*01:01	RPDTCPPE	RPDICPPE	42108	41726.6	NB	SNV_D193_B0	10	1.00914	0.1	0.99238	0	0	0	0	0	0	False	10	2211	-12.8459	-7.84345	8.63391e-05	2	3	3	3091	NA	[{'RPDTCPPE':['RPDICPPE']},{'RPDICPPE':['SNV_D193_A','SNV_D193_A'],'RPDTCPPE':['SNV_D193_B0','SNV_D193_B0']}]
2465	Kosal	Kosal_A0301	HLA-A*03:01	IAEFSTVL	KAEFSTVL	10	0	0	IAEFSTVL/A0301	HLA-A*03:01	IAEFSTVL	KAEFSTVL	38017.8	36215	NB	SNV_D245_B0	10	1.04978	0.1	0	0	0	0	0	0	0	False	10	2211	-12.7639	-7.78955	4.3173e-05	2	3	4	4430	NA	[{'IAEFSTVL':['KAEFSTVL']},{'IAEFSTVL':['SNV_D245_B0','SNV_D245_B0'],'KAEFSTVL':['SNV_D245_A','SNV_D245_A']}]
2466	Kosal	Kosal_A0301	HLA-A*03:01	VTVVGDGTM	ATVVGDGTM	10	0	0	VTVVGDGTM/A0301	HLA-A*03:01	VTVVGDGTM	ATVVGDGTM	32416.2	30697.8	NB	SNV_D246_B0	10	1.05598	0.13	0	0	0	0	0	0	0	False	10	2211	-12.4341	-7.59263	4.31759e-05	2	3	4	3847	NA	[{'VTVVGDGTM':['ATVVGDGTM']},{'ATVVGDGTM':['SNV_D246_A','SNV_D246_A'],'VTVVGDGTM':['SNV_D246_B0','SNV_D246_B0']}]
2467	Kosal	Kosal_B0702	HLA-B*07:02	VNPVGSVSV	VNPVRSVSV	10	0	0	VNPVGSVSV/B0702	HLA-B*07:02	VNPVGSVSV	VNPVRSVSV	29197.3	25338.5	NB	SNV_D164_B0	10	1.15229	0.15	0	0	0	0	0	0	0	False	10	2211	-12.24	-7.47592	0.00034532	1	3	4	1762	NA	[{'VNPVGSVSV':['VNPVRSVSV']},{'VNPVGSVSV':['SNV_D164_B0','SNV_D164_B0'],'VNPVRSVSV':['SNV_D164_A','SNV_D164_A']}]
2468	Kosal	Kosal_B0702	HLA-B*07:02	GSTPLGPLA	GSTPLGSLA	10	0	0	GSTPLGPLA/B0702	HLA-B*07:02	GSTPLGPLA	GSTPLGSLA	30384.9	25594.5	NB	SNV_D165_B0	10	1.18717	0.13	1.35804e-06	0	0	0	0	0	0	False	10	2211	-12.3821	-7.5585	8.63506e-05	2	3	3	2677	NA	[{'GSTPLGPLA':['GSTPLGSLA']},{'GSTPLGPLA':['SNV_D165_B0','SNV_D165_B0'],'GSTPLGSLA':['SNV_D165_A','SNV_D165_A']}]
2469	Kosal	Kosal_B0702	HLA-B*07:02	GQDGAGKSSPT	GQDGAGKSNPT	10	0	0	GQDGAGKSSPT/B0702	HLA-B*07:02	GQDGAGKSSPT	GQDGAGKSNPT	38897.9	40749	NB	SNV_D166_B0	10	0.954571	0.15	0.997447	0	0	0	0	0	0	False	10	2211	-12.4702	-7.62724	0.000690315	1	3	3	677	NA	[{'GQDGAGKSSPT':['GQDGAGKSNPT']},{'GQDGAGKSNPT':['SNV_D166_A','SNV_D166_A'],'GQDGAGKSSPT':['SNV_D166_B0','SNV_D166_B0']}]
2470	Kosal	Kosal_A0101	HLA-A*01:01	YNFAILKLMGR	YNFAVLKLMGR	10	0	0	YNFAILKLMGR/A0101	HLA-A*01:01	YNFAILKLMGR	YNFAVLKLMGR	35372	35383.5	NB	SNV_D194_B0	10	0.999675	0.13	0	0	0	0	0	0	0	False	10	2211	-12.5041	-7.63866	4.31743e-05	2	3	4	4096	NA	[{'YNFAILKLMGR':['YNFAVLKLMGR']},{'YNFAILKLMGR':['SNV_D194_B0','SNV_D194_B0'],'YNFAVLKLMGR':['SNV_D194_A','SNV_D194_A']}]
2471	Kosal	Kosal_A2402	HLA-A*24:02	WQFRCIENQ	WQFRCIEKQ	10	0	0	WQFRCIENQ/A2402	HLA-A*24:02	WQFRCIENQ	WQFRCIEKQ	38447.6	39047.6	NB	SNV_D237_B0	10	0.984636	0.08	0	0	0	0	0	0	0	False	10	2211	-12.9447	-7.89145	4.31728e-05	2	3	4	4497	NA	[{'WQFRCIENQ':['WQFRCIEKQ']},{'WQFRCIEKQ':['SNV_D237_A','SNV_D237_A'],'WQFRCIENQ':['SNV_D237_B0','SNV_D237_B0']}]
2472	Kosal	Kosal_A0201	HLA-A*02:01	KGIGYVFVLQP	KGIGYFFVLQP	10	0	0	KGIGYVFVLQP/A0201	HLA-A*02:01	KGIGYVFVLQP	KGIGYFFVLQP	30324.1	28800	NB	SNV_D936_B0	10	1.05292	0.13	5.89525e-05	0	0	0	0	0	0	False	10	2211	-12.3805	-7.55744	8.63507e-05	2	3	3	2676	NA	[{'KGIGYVFVLQP':['KGIGYFFVLQP']},{'KGIGYFFVLQP':['SNV_D936_A','SNV_D936_A'],'KGIGYVFVLQP':['SNV_D936_B0','SNV_D936_B0']}]
2473	Kosal	Kosal_A1101	HLA-A*11:01	FFFCVCVL	FFFCVCVI	10	0	0	FFFCVCVL/A1101	HLA-A*11:01	FFFCVCVL	FFFCVCVI	35858.3	37361.7	NB	SNV_D113_B0	10	0.95976	0.11	0	0	0	0	0	0	0	False	10	2211	-12.6436	-7.71771	4.3174e-05	2	3	4	4140	NA	[{'FFFCVCVL':['FFFCVCVI']},{'FFFCVCVI':['SNV_D113_A','SNV_D113_A'],'FFFCVCVL':['SNV_D113_B0','SNV_D113_B0']}]
2474	Kosal	Kosal_A1101	HLA-A*11:01	IDQLIHFH	IDQLSHFH	10	0	0	IDQLIHFH/A1101	HLA-A*11:01	IDQLIHFH	IDQLSHFH	36190.4	37310	NB	SNV_D114_B0	10	0.969991	0.15	0	0	0	0	0	0	0	False	10	2211	-12.4123	-7.58918	0.000345287	1	3	4	2178	NA	[{'IDQLIHFH':['IDQLSHFH']},{'IDQLIHFH':['SNV_D114_B0','SNV_D114_B0'],'IDQLSHFH':['SNV_D114_A','SNV_D114_A']}]
2475	Kosal	Kosal_A2402	HLA-A*24:02	AFRDNNKNCSG	AFRDNNKDCSG	10	0	0	AFRDNNKNCSG/A2402	HLA-A*24:02	AFRDNNKNCSG	AFRDNNKDCSG	41207.5	41641.3	NB	SNV_D238_B0	10	0.989581	0.09	1.57343e-15	0	0	0	0	0	0	False	10	2211	-12.9097	-7.87736	4.31717e-05	2	3	3	5004	NA	[{'AFRDNNKNCSG':['AFRDNNKDCSG']},{'AFRDNNKDCSG':['SNV_D238_A','SNV_D238_A'],'AFRDNNKNCSG':['SNV_D238_B0','SNV_D238_B0']}]
2476	Kosal	Kosal_A0201	HLA-A*02:01	QQGLDYFK	QRGLDYFK	10	0	0	QQGLDYFK/A0201	HLA-A*02:01	QQGLDYFK	QRGLDYFK	38117.1	41624.2	NB	SNV_D937_B0	10	0.915743	0.11	0	0	0	0	0	0	0	False	10	2211	-12.6927	-7.74994	4.3173e-05	2	3	4	4446	NA	[{'QQGLDYFK':['QRGLDYFK']},{'QQGLDYFK':['SNV_D937_B0','SNV_D937_B0'],'QRGLDYFK':['SNV_D937_A','SNV_D937_A']}]
2477	Kosal	Kosal_A0201	HLA-A*02:01	GSLFLSQWPQ	GRLFLSQWPQ	10	0	0	GSLFLSQWPQ/A0201	HLA-A*02:01	GSLFLSQWPQ	GRLFLSQWPQ	9474.88	9531.85	NB	SNV_D938_B0	10	0.994023	0.1	0	0	0	0	0	0	0	False	10	2211	-11.649	-7.05665	4.32227e-05	2	3	4	3419	NA	[{'GSLFLSQWPQ':['GRLFLSQWPQ']},{'GRLFLSQWPQ':['SNV_D938_A','SNV_D938_A'],'GSLFLSQWPQ':['SNV_D938_B0','SNV_D938_B0']}]
2478	Kosal	Kosal_A0201	HLA-A*02:01	EHLYKQAWEA	EHLFKQAWEA	10	0	0	EHLYKQAWEA/A0201	HLA-A*02:01	EHLYKQAWEA	EHLFKQAWEA	1562.02	1111.72	NB	SNV_D939_B0	10	1.40505	0.19	2.04919e-13	0	0	0	0	0	0	False	10	2211	-9.70824	-5.8297	0.000348335	1	3	3	788	NA	[{'EHLYKQAWEA':['EHLFKQAWEA']},{'EHLFKQAWEA':['SNV_D939_A','SNV_D939_A'],'EHLYKQAWEA':['SNV_D939_B0','SNV_D939_B0']}]
2479	Kosal	Kosal_A0301	HLA-A*03:01	IFGFQAGL	IFGFQAVL	10	0	0	IFGFQAGL/A0301	HLA-A*03:01	IFGFQAGL	IFGFQAVL	33357.7	33390.9	NB	SNV_D247_B0	10	0.999005	0.11	0	0	0	0	0	0	0	False	10	2211	-12.5856	-7.67958	4.31753e-05	2	3	4	3911	NA	[{'IFGFQAGL':['IFGFQAVL']},{'IFGFQAGL':['SNV_D247_B0','SNV_D247_B0'],'IFGFQAVL':['SNV_D247_A','SNV_D247_A']}]
2480	Kosal	Kosal_A0201	HLA-A*02:01	CGTVLDQI	CRTVLDQI	10	0	0	CGTVLDQI/A0201	HLA-A*02:01	CGTVLDQI	CRTVLDQI	35908.4	39838.8	NB	SNV_D940_B0	20	0.901343	0.15	0	0	0	0	0	0	0	False	20	2211	-11.7199	-7.58506	0.000690337	1	2	4	634	NA	[{'CGTVLDQI':['CRTVLDQI']},{'CGTVLDQI':['SNV_D940_B0','SNV_D2049_B0','SNV_D940_B0','SNV_D2049_B0'],'CRTVLDQI':['SNV_D940_A','SNV_D2049_A','SNV_D940_A','SNV_D2049_A']}]
2481	Kosal	Kosal_A0201	HLA-A*02:01	STRLDGNA	STRLNGNA	10	0	0	STRLDGNA/A0201	HLA-A*02:01	STRLDGNA	STRLNGNA	41773.5	40875.8	NB	SNV_D941_B0	10	1.02196	0.11	0	0	0	0	0	0	0	False	10	2211	-12.7662	-7.79826	4.31715e-05	2	3	4	5120	NA	[{'STRLDGNA':['STRLNGNA']},{'STRLDGNA':['SNV_D941_B0','SNV_D941_B0'],'STRLNGNA':['SNV_D941_A','SNV_D941_A']}]
2482	Kosal	Kosal_A0201	HLA-A*02:01	HVSRCFYWLMQ	DVSRCFYWLMQ	10	0	0	HVSRCFYWLMQ/A0201	HLA-A*02:01	HVSRCFYWLMQ	DVSRCFYWLMQ	27849.8	37587.2	NB	SNV_D942_B0	10	0.740938	0.13	1	0	0	0	0	0	0	False	10	2211	-12.3122	-7.51254	8.63544e-05	2	3	3	2648	NA	[{'HVSRCFYWLMQ':['DVSRCFYWLMQ']},{'DVSRCFYWLMQ':['SNV_D942_A','SNV_D942_A'],'HVSRCFYWLMQ':['SNV_D942_B0','SNV_D942_B0']}]
2483	Kosal	Kosal_A0201	HLA-A*02:01	VHAFLSIPS	MHAFLSIPS	10	0	0	VHAFLSIPS/A0201	HLA-A*02:01	VHAFLSIPS	MHAFLSIPS	28504.9	20650.4	NB	SNV_D943_B0	10	1.38036	0.11	0	0	0	0	0	0	0	False	10	2211	-12.4595	-7.59665	4.31785e-05	2	3	4	3668	NA	[{'VHAFLSIPS':['MHAFLSIPS']},{'MHAFLSIPS':['SNV_D943_A','SNV_D943_A'],'VHAFLSIPS':['SNV_D943_B0','SNV_D943_B0']}]
2484	Kosal	Kosal_A1101	HLA-A*11:01	STDTESNNEE	STNTESNNEE	10	0	0	STDTESNNEE/A1101	HLA-A*11:01	STDTESNNEE	STNTESNNEE	30180.1	25627.2	NB	SNV_D115_B0	10	1.17766	0.14	1.57343e-15	0	0	0	0	0	0	False	10	2211	-12.3197	-7.52306	0.000345314	1	3	3	1816	NA	[{'STDTESNNEE':['STNTESNNEE']},{'STDTESNNEE':['SNV_D115_B0','SNV_D115_B0'],'STNTESNNEE':['SNV_D115_A','SNV_D115_A']}]
2485	Kosal	Kosal_A1101	HLA-A*11:01	CPQAGPRERVR	CPQARPRERVR	10	0	0	CPQAGPRERVR/A1101	HLA-A*11:01	CPQAGPRERVR	CPQARPRERVR	35099.8	36099.6	NB	SNV_D116_B0	10	0.972303	0.13	0.99238	0	0	0	0	0	0	False	10	2211	-12.4979	-7.63459	8.63451e-05	2	3	3	2779	NA	[{'CPQAGPRERVR':['CPQARPRERVR']},{'CPQAGPRERVR':['SNV_D116_B0','SNV_D116_B0'],'CPQARPRERVR':['SNV_D116_A','SNV_D116_A']}]
2486	Kosal	Kosal_A2402	HLA-A*24:02	TVPRFLMCN	TVPMFLMCN	10	0	0	TVPRFLMCN/A2402	HLA-A*24:02	TVPRFLMCN	TVPMFLMCN	32707.9	33834.2	NB	SNV_D239_B0	10	0.966712	0.08	0.99238	0	0	0	0	0	0	False	10	2211	-12.815	-7.80617	8.63477e-05	2	3	3	2717	NA	[{'TVPRFLMCN':['TVPMFLMCN']},{'TVPMFLMCN':['SNV_D239_A','SNV_D239_A'],'TVPRFLMCN':['SNV_D239_B0','SNV_D239_B0']}]
2487	Kosal	Kosal_A2402	HLA-A*24:02	EIGSRWQR	ETGSRWQR	10	0	0	EIGSRWQR/A2402	HLA-A*24:02	EIGSRWQR	ETGSRWQR	43544.8	43609.8	NB	SNV_D240_B0	10	0.998508	0.1	0	0	0	0	0	0	0	False	10	2211	-12.8729	-7.86115	4.31709e-05	2	3	4	5533	NA	[{'EIGSRWQR':['ETGSRWQR']},{'EIGSRWQR':['SNV_D240_B0','SNV_D240_B0'],'ETGSRWQR':['SNV_D240_A','SNV_D240_A']}]
2488	Kosal	Kosal_A2402	HLA-A*24:02	RLFWKSKDR	RLFWKSKDQ	10	0	0	RLFWKSKDR/A2402	HLA-A*24:02	RLFWKSKDR	RLFWKSKDQ	34763.4	43500.5	NB	SNV_D241_B0	10	0.799149	0.1	0	0	0	0	0	0	0	False	10	2211	-12.6921	-7.74235	4.31746e-05	2	3	4	4045	NA	[{'RLFWKSKDR':['RLFWKSKDQ']},{'RLFWKSKDQ':['SNV_D241_A','SNV_D241_A'],'RLFWKSKDR':['SNV_D241_B0','SNV_D241_B0']}]
2489	Kosal	Kosal_A2402	HLA-A*24:02	SEILKRNIQR	SEILKRNIKR	10	0	0	SEILKRNIQR/A2402	HLA-A*24:02	SEILKRNIQR	SEILKRNIKR	41803.8	42176.8	NB	SNV_D242_B0	10	0.991156	0.12	0	0	0	0	0	0	0	False	10	2211	-12.6998	-7.76122	4.31715e-05	2	3	4	5133	NA	[{'SEILKRNIQR':['SEILKRNIKR']},{'SEILKRNIKR':['SNV_D242_A','SNV_D242_A'],'SEILKRNIQR':['SNV_D242_B0','SNV_D242_B0']}]
2490	Kosal	Kosal_A0201	HLA-A*02:01	EMEGNDRYEGF	EMEGNGRYEGF	10	0	0	EMEGNDRYEGF/A0201	HLA-A*02:01	EMEGNDRYEGF	EMEGNGRYEGF	38192.2	38528.8	NB	SNV_D944_B0	10	0.991264	0.17	0	0	0	0	0	0	0	False	10	2211	-12.3591	-7.56375	0.000345279	1	3	4	2305	NA	[{'EMEGNDRYEGF':['EMEGNGRYEGF']},{'EMEGNDRYEGF':['SNV_D944_B0','SNV_D944_B0'],'EMEGNGRYEGF':['SNV_D944_A','SNV_D944_A']}]
2491	Kosal	Kosal_B0702	HLA-B*07:02	RHCTGTQQEA	RLCTGTQQEA	10	0	0	RHCTGTQQEA/B0702	HLA-B*07:02	RHCTGTQQEA	RLCTGTQQEA	33035.8	29479.8	NB	SNV_D167_B0	10	1.12063	0.21	0	0	0	0	0	0	0	False	10	2211	-12.0801	-7.39637	0.0003453	1	3	4	2008	NA	[{'RHCTGTQQEA':['RLCTGTQQEA']},{'RHCTGTQQEA':['SNV_D167_B0','SNV_D167_B0'],'RLCTGTQQEA':['SNV_D167_A','SNV_D167_A']}]
2492	Kosal	Kosal_B5201	HLA-B*52:01	VTWVIVNFCRN	VTWVIVNLCRN	10	0	0	VTWVIVNFCRN/B5201	HLA-B*52:01	VTWVIVNFCRN	VTWVIVNLCRN	38011.3	38747.5	NB	SNV_D39_B0	10	0.980999	0.11	0	0	0	0	0	0	0	False	10	2211	-12.6904	-7.74847	4.3173e-05	2	3	4	4429	NA	[{'VTWVIVNFCRN':['VTWVIVNLCRN']},{'VTWVIVNFCRN':['SNV_D39_B0','SNV_D39_B0'],'VTWVIVNLCRN':['SNV_D39_A','SNV_D39_A']}]
2493	Kosal	Kosal_B4403	HLA-B*44:03	SSQSSQQSPK	SSQSSRQSPK	10	0	0	SSQSSQQSPK/B4403	HLA-B*44:03	SSQSSQQSPK	SSQSSRQSPK	33896.5	34574.3	NB	SNV_D154_B0	10	0.980395	0.13	0	0	0	0	0	0	0	False	10	2211	-12.4699	-7.61619	4.3175e-05	2	3	4	3955	NA	[{'SSQSSQQSPK':['SSQSSRQSPK']},{'SSQSSQQSPK':['SNV_D154_B0','SNV_D154_B0'],'SSQSSRQSPK':['SNV_D154_A','SNV_D154_A']}]
2494	Kosal	Kosal_A0201	HLA-A*02:01	ASLKFSESLHW	ASLKFSESLHR	10	0	0	ASLKFSESLHW/A0201	HLA-A*02:01	ASLKFSESLHW	ASLKFSESLHR	29766	30801.6	NB	SNV_D945_B0	10	0.966377	0.22	0	0	0	0	0	0	0	False	10	2211	-11.9606	-7.32138	0.000345316	1	3	4	1791	NA	[{'ASLKFSESLHW':['ASLKFSESLHR']},{'ASLKFSESLHR':['SNV_D945_A','SNV_D945_A'],'ASLKFSESLHW':['SNV_D945_B0','SNV_D945_B0']}]
2495	Kosal	Kosal_A0201	HLA-A*02:01	FSVIYGENY	FSVIYRENY	10	0	0	FSVIYGENY/A0201	HLA-A*02:01	FSVIYGENY	FSVIYRENY	30262.8	31054.3	NB	SNV_D946_B0	10	0.974514	0.12	0	0	0	0	0	0	0	False	10	2211	-12.4405	-7.5908	4.31773e-05	2	3	4	3739	NA	[{'FSVIYGENY':['FSVIYRENY']},{'FSVIYGENY':['SNV_D946_B0','SNV_D946_B0'],'FSVIYRENY':['SNV_D946_A','SNV_D946_A']}]
2496	Kosal	Kosal_A0101	HLA-A*01:01	VNENTIIQ	VNENTVIQ	10	0	0	VNENTIIQ/A0101	HLA-A*01:01	VNENTIIQ	VNENTVIQ	43051	43190	NB	SNV_D195_B0	10	0.996781	0.09	0	0	0	0	0	0	0	False	10	2211	-12.9448	-7.90045	4.31711e-05	2	3	4	5430	NA	[{'VNENTIIQ':['VNENTVIQ']},{'VNENTIIQ':['SNV_D195_B0','SNV_D195_B0'],'VNENTVIQ':['SNV_D195_A','SNV_D195_A']}]
2497	Kosal	Kosal_A0201	HLA-A*02:01	MSTLLTILTVG	MRTLLTILTVG	10	0	0	MSTLLTILTVG/A0201	HLA-A*02:01	MSTLLTILTVG	MRTLLTILTVG	7244.23	7424.68	NB	SNV_D947_B0	10	0.975696	0.12	0.99238	0	0	0	0	0	0	False	10	2211	-11.2932	-6.83663	8.64824e-05	2	3	3	2576	NA	[{'MSTLLTILTVG':['MRTLLTILTVG']},{'MRTLLTILTVG':['SNV_D947_A','SNV_D947_A'],'MSTLLTILTVG':['SNV_D947_B0','SNV_D947_B0']}]
2498	Kosal	Kosal_C1403	HLA-C*14:03	TPPNSYAQH	APPNSYAQH	10	0	0	TPPNSYAQH/C1403	HLA-C*14:03	TPPNSYAQH	APPNSYAQH	12717	13990.4	NB	SNV_D34_B0	10	0.908981	0.13	0	0	0	0	0	0	0	False	10	2211	-11.6832	-7.09905	4.32059e-05	2	3	4	3434	NA	[{'TPPNSYAQH':['APPNSYAQH']},{'APPNSYAQH':['SNV_D34_A','SNV_D34_A'],'TPPNSYAQH':['SNV_D34_B0','SNV_D34_B0']}]
2499	Kosal	Kosal_C1403	HLA-C*14:03	SFRNTILGYFD	SFRNMILGYFD	10	0	0	SFRNTILGYFD/C1403	HLA-C*14:03	SFRNTILGYFD	SFRNMILGYFD	8043.69	12567.5	NB	SNV_D35_B0	10	0.640037	0.07	0	0	0	0	0	0	0	False	10	2211	-11.7921	-7.12367	4.32345e-05	2	3	4	3415	NA	[{'SFRNTILGYFD':['SFRNMILGYFD']},{'SFRNMILGYFD':['SNV_D35_A','SNV_D35_A'],'SFRNTILGYFD':['SNV_D35_B0','SNV_D35_B0']}]
2500	Kosal	Kosal_C1403	HLA-C*14:03	QKLGPSLNQSV	QKLGPSLDQSV	10	0	0	QKLGPSLNQSV/C1403	HLA-C*14:03	QKLGPSLNQSV	QKLGPSLDQSV	29247.5	31446.2	NB	SNV_D36_B0	10	0.930083	0.11	0	0	0	0	0	0	0	False	10	2211	-12.4801	-7.61022	4.3178e-05	2	3	4	3694	NA	[{'QKLGPSLNQSV':['QKLGPSLDQSV']},{'QKLGPSLDQSV':['SNV_D36_A','SNV_D36_A'],'QKLGPSLNQSV':['SNV_D36_B0','SNV_D36_B0']}]
2501	Kosal	Kosal_A0201	HLA-A*02:01	MGLRPVSY	MGLSPVSY	10	0	0	MGLRPVSY/A0201	HLA-A*02:01	MGLRPVSY	MGLSPVSY	37288.2	36389.4	NB	SNV_D948_B0	10	1.0247	0.12	0.500001	0	0	0	0	0	0	False	10	2211	-12.608	-7.70092	8.6343e-05	2	3	3	2852	NA	[{'MGLRPVSY':['MGLSPVSY']},{'MGLRPVSY':['SNV_D948_B0','SNV_D948_B0'],'MGLSPVSY':['SNV_D948_A','SNV_D948_A']}]
2502	Kosal	Kosal_A0201	HLA-A*02:01	AYDALPST	VYDALPST	10	0	0	AYDALPST/A0201	HLA-A*02:01	AYDALPST	VYDALPST	35563.9	28173.2	NB	SNV_D949_B0	10	1.26233	0.19	0	0	0	0	0	0	0	False	10	2211	-12.2163	-7.47831	0.000345289	1	3	4	2135	NA	[{'AYDALPST':['VYDALPST']},{'AYDALPST':['SNV_D949_B0','SNV_D949_B0'],'VYDALPST':['SNV_D949_A','SNV_D949_A']}]
2503	Kosal	Kosal_A0201	HLA-A*02:01	VHMERAEDA	VHMERAEDV	10	0	0	VHMERAEDA/A0201	HLA-A*02:01	VHMERAEDA	VHMERAEDV	37540.8	29362.6	NB	SNV_D950_B0	10	1.27852	0.18	0	0	0	0	0	0	0	False	10	2211	-12.3013	-7.5301	0.000345282	1	3	4	2265	NA	[{'VHMERAEDA':['VHMERAEDV']},{'VHMERAEDA':['SNV_D950_B0','SNV_D950_B0'],'VHMERAEDV':['SNV_D950_A','SNV_D950_A']}]
2504	Kosal	Kosal_B4402	HLA-B*44:02	QIWSYTQP	RIWSYTQP	10	0	0	QIWSYTQP/B4402	HLA-B*44:02	QIWSYTQP	RIWSYTQP	36839.5	36948.8	NB	SNV_D84_B0	10	0.99704	0.13	5.89525e-05	0	0	0	0	0	0	False	10	2211	-12.5367	-7.66011	8.63434e-05	2	3	3	2838	NA	[{'QIWSYTQP':['RIWSYTQP']},{'QIWSYTQP':['SNV_D84_B0','SNV_D84_B0'],'RIWSYTQP':['SNV_D84_A','SNV_D84_A']}]
2505	Kosal	Kosal_B4402	HLA-B*44:02	ALASVVGVP	ALACVVGVP	10	0	0	ALASVVGVP/B4402	HLA-B*44:02	ALASVVGVP	ALACVVGVP	30939.6	29370.9	NB	SNV_D85_B0	10	1.05341	0.14	0	0	0	0	0	0	0	False	10	2211	-12.3396	-7.53617	0.00034531	1	3	4	1879	NA	[{'ALASVVGVP':['ALACVVGVP']},{'ALACVVGVP':['SNV_D85_A','SNV_D85_A'],'ALASVVGVP':['SNV_D85_B0','SNV_D85_B0']}]
2506	Kosal	Kosal_B4402	HLA-B*44:02	LMIPGTVGCS	MMIPGTVGCS	10	0	0	LMIPGTVGCS/B4402	HLA-B*44:02	LMIPGTVGCS	MMIPGTVGCS	34233	28644.7	NB	SNV_D86_B0	10	1.19509	0.14	0	0	0	0	0	0	0	False	10	2211	-12.4208	-7.58953	0.000345294	1	3	4	2060	NA	[{'LMIPGTVGCS':['MMIPGTVGCS']},{'LMIPGTVGCS':['SNV_D86_B0','SNV_D86_B0'],'MMIPGTVGCS':['SNV_D86_A','SNV_D86_A']}]
2507	Kosal	Kosal_B4402	HLA-B*44:02	PRSSTAKVTI	PSSSTAKVTI	10	0	0	PRSSTAKVTI/B4402	HLA-B*44:02	PRSSTAKVTI	PSSSTAKVTI	34940.6	35033	NB	SNV_D87_B0	10	0.997363	0.15	0	0	0	0	0	0	0	False	10	2211	-12.3841	-7.57065	0.000345291	1	3	4	2101	NA	[{'PRSSTAKVTI':['PSSSTAKVTI']},{'PRSSTAKVTI':['SNV_D87_B0','SNV_D87_B0'],'PSSSTAKVTI':['SNV_D87_A','SNV_D87_A']}]
2508	Kosal	Kosal_C0602	HLA-C*06:02	QLASLYSA	QLASLYPA	10	0	0	QLASLYSA/C0602	HLA-C*06:02	QLASLYSA	QLASLYPA	41854.1	42659.7	NB	SNV_D46_B0	10	0.981116	0.17	0	0	0	0	0	0	0	False	10	2211	-12.4326	-7.61205	0.000345268	1	3	4	2482	NA	[{'QLASLYSA':['QLASLYPA']},{'QLASLYPA':['SNV_D46_A','SNV_D46_A'],'QLASLYSA':['SNV_D46_B0','SNV_D46_B0']}]
2509	Kosal	Kosal_A0101	HLA-A*01:01	EYIESGIINPL	EYIESGIINSL	10	0	0	EYIESGIINPL/A0101	HLA-A*01:01	EYIESGIINPL	EYIESGIINSL	32045.2	33842.6	NB	SNV_D196_B0	10	0.946887	0.19	0	0	0	0	0	0	0	False	10	2211	-12.1327	-7.42335	0.000345304	1	3	4	1948	NA	[{'EYIESGIINPL':['EYIESGIINSL']},{'EYIESGIINPL':['SNV_D196_B0','SNV_D196_B0'],'EYIESGIINSL':['SNV_D196_A','SNV_D196_A']}]
2510	Kosal	Kosal_A0201	HLA-A*02:01	RVYYAVKKH	RVHYAVKKH	10	0	0	RVYYAVKKH/A0201	HLA-A*02:01	RVYYAVKKH	RVHYAVKKH	34455.6	40637.6	NB	SNV_D951_B0	10	0.847874	0.18	0	0	0	0	0	0	0	False	10	2211	-12.2325	-7.48486	0.000345294	1	3	4	2072	NA	[{'RVYYAVKKH':['RVHYAVKKH']},{'RVHYAVKKH':['SNV_D951_A','SNV_D951_A'],'RVYYAVKKH':['SNV_D951_B0','SNV_D951_B0']}]
2511	Kosal	Kosal_A0201	HLA-A*02:01	AVLTFSCMD	AVLTLSCMD	10	0	0	AVLTFSCMD/A0201	HLA-A*02:01	AVLTFSCMD	AVLTLSCMD	23489.8	27879	NB	SNV_D952_B0	10	0.84256	0.13	0	0	0	0	0	0	0	False	10	2211	-12.1756	-7.42273	4.31832e-05	2	3	4	3544	NA	[{'AVLTFSCMD':['AVLTLSCMD']},{'AVLTFSCMD':['SNV_D952_B0','SNV_D952_B0'],'AVLTLSCMD':['SNV_D952_A','SNV_D952_A']}]
2512	Kosal	Kosal_A0201	HLA-A*02:01	FFMKPKLG	FFMNPKLG	10	0	0	FFMKPKLG/A0201	HLA-A*02:01	FFMKPKLG	FFMNPKLG	39189.3	38162.1	NB	SNV_D953_B0	10	1.02692	0.13	0	0	0	0	0	0	0	False	10	2211	-12.5863	-7.69272	4.31725e-05	2	3	4	4609	NA	[{'FFMKPKLG':['FFMNPKLG']},{'FFMKPKLG':['SNV_D953_B0','SNV_D953_B0'],'FFMNPKLG':['SNV_D953_A','SNV_D953_A']}]
2513	Kosal	Kosal_B4403	HLA-B*44:03	FLYTYIAE	FLYMYIAE	10	0	0	FLYTYIAE/B4403	HLA-B*44:03	FLYTYIAE	FLYMYIAE	41542.8	41885.3	NB	SNV_D155_B0	10	0.991821	0.13	0	0	0	0	0	0	0	False	10	2211	-12.6331	-7.72349	4.31716e-05	2	3	4	5074	NA	[{'FLYTYIAE':['FLYMYIAE']},{'FLYMYIAE':['SNV_D155_A','SNV_D155_A'],'FLYTYIAE':['SNV_D155_B0','SNV_D155_B0']}]
2514	Kosal	Kosal_B4403	HLA-B*44:03	NLLVIIVVTV	KLLVIIVVTV	10	0	0	NLLVIIVVTV/B4403	HLA-B*44:03	NLLVIIVVTV	KLLVIIVVTV	38516.8	39103.8	NB	SNV_D156_B0	10	0.984988	0.19	0	0	0	0	0	0	0	False	10	2211	-12.2803	-7.52038	0.000345278	1	3	4	2327	NA	[{'NLLVIIVVTV':['KLLVIIVVTV']},{'KLLVIIVVTV':['SNV_D156_A','SNV_D156_A'],'NLLVIIVVTV':['SNV_D156_B0','SNV_D156_B0']}]
2515	Kosal	Kosal_B4403	HLA-B*44:03	SLVPVGLPYAP	LLVPVGLPYAP	10	0	0	SLVPVGLPYAP/B4403	HLA-B*44:03	SLVPVGLPYAP	LLVPVGLPYAP	35984.6	39455.2	NB	SNV_D157_B0	10	0.912036	0.14	1.57343e-15	0	0	0	0	0	0	False	10	2211	-12.4608	-7.61585	0.000345287	1	3	3	2160	NA	[{'SLVPVGLPYAP':['LLVPVGLPYAP']},{'LLVPVGLPYAP':['SNV_D157_A','SNV_D157_A'],'SLVPVGLPYAP':['SNV_D157_B0','SNV_D157_B0']}]
2516	Kosal	Kosal_B2705	HLA-B*27:05	MDGKMINSHF	MDGKMMNSHF	10	0	0	MDGKMINSHF/B2705	HLA-B*27:05	MDGKMINSHF	MDGKMMNSHF	23693.7	22863.4	NB	SNV_D36_B0	10	1.03632	0.1	0	0	0	0	0	0	0	False	10	2211	-12.3845	-7.54013	4.3183e-05	2	3	4	3549	NA	[{'MDGKMINSHF':['MDGKMMNSHF']},{'MDGKMINSHF':['SNV_D36_B0','SNV_D36_B0'],'MDGKMMNSHF':['SNV_D36_A','SNV_D36_A']}]
2517	Kosal	Kosal_B0702	HLA-B*07:02	AERDDSGV	SERDDSGV	10	0	0	AERDDSGV/B0702	HLA-B*07:02	AERDDSGV	SERDDSGV	38204.2	35210.8	NB	SNV_D168_B0	10	1.08501	0.37	3.4758e-09	0	0	0	0	0	0	False	10	2211	-11.7607	-7.22944	0.000345279	1	3	3	2307	NA	[{'AERDDSGV':['SERDDSGV']},{'AERDDSGV':['SNV_D168_B0','SNV_D168_B0'],'SERDDSGV':['SNV_D168_A','SNV_D168_A']}]
2518	Kosal	Kosal_A6802	HLA-A*68:02	CTDEYMGGQHH	CTDEYMGGQHP	10	0	0	CTDEYMGGQHH/A6802	HLA-A*68:02	CTDEYMGGQHH	CTDEYMGGQHP	41584.1	29519.7	NB	SNV_D39_B0	10	1.40869	0.16	2.04919e-13	0	0	0	0	0	0	False	10	2211	-12.4741	-7.63471	0.000345269	1	3	3	2472	NA	[{'CTDEYMGGQHH':['CTDEYMGGQHP']},{'CTDEYMGGQHH':['SNV_D39_B0','SNV_D39_B0'],'CTDEYMGGQHP':['SNV_D39_A','SNV_D39_A']}]
2519	Kosal	Kosal_A0201	HLA-A*02:01	GWLSYILPFGG	GWLSYILPFGA	10	0	0	GWLSYILPFGG/A0201	HLA-A*02:01	GWLSYILPFGG	GWLSYILPFGA	25454.4	3410.97	NB	SNV_D954_B0	10	7.46252	0.13	1	0	0	0	0	0	0	False	10	2211	-12.24	-7.4651	8.63586e-05	2	3	3	2631	NA	[{'GWLSYILPFGG':['GWLSYILPFGA']},{'GWLSYILPFGA':['SNV_D954_A','SNV_D954_A'],'GWLSYILPFGG':['SNV_D954_B0','SNV_D954_B0']}]
2520	Kosal	Kosal_A0201	HLA-A*02:01	ACPCASSA	ACPCSSSA	10	0	0	ACPCASSA/A0201	HLA-A*02:01	ACPCASSA	ACPCSSSA	39616.5	40155.9	NB	SNV_D955_B0	10	0.986567	0.17	0	0	0	0	0	0	0	False	10	2211	-12.3885	-7.58307	0.000345275	1	3	4	2373	NA	[{'ACPCASSA':['ACPCSSSA']},{'ACPCASSA':['SNV_D955_B0','SNV_D955_B0'],'ACPCSSSA':['SNV_D955_A','SNV_D955_A']}]
2521	Kosal	Kosal_A0201	HLA-A*02:01	KIDHEAEENS	KIDQEAEENS	10	0	0	KIDHEAEENS/A0201	HLA-A*02:01	KIDHEAEENS	KIDQEAEENS	34947.4	36075.4	NB	SNV_D956_B0	10	0.968732	0.12	0	0	0	0	0	0	0	False	10	2211	-12.556	-7.66672	4.31745e-05	2	3	4	4063	NA	[{'KIDHEAEENS':['KIDQEAEENS']},{'KIDHEAEENS':['SNV_D956_B0','SNV_D956_B0'],'KIDQEAEENS':['SNV_D956_A','SNV_D956_A']}]
2522	Kosal	Kosal_A0201	HLA-A*02:01	VRQLTQVLVF	VRQLTEVLVF	10	0	0	VRQLTQVLVF/A0201	HLA-A*02:01	VRQLTQVLVF	VRQLTEVLVF	19142	18975.8	NB	SNV_D957_B0	10	1.00876	0.14	0	0	0	0	0	0	0	False	10	2211	-11.9543	-7.28289	0.00034541	1	3	4	1310	NA	[{'VRQLTQVLVF':['VRQLTEVLVF']},{'VRQLTEVLVF':['SNV_D957_A','SNV_D957_A'],'VRQLTQVLVF':['SNV_D957_B0','SNV_D957_B0']}]
2523	Kosal	Kosal_A0101	HLA-A*01:01	RVQRLFRC	RVQRHFRC	10	0	0	RVQRLFRC/A0101	HLA-A*01:01	RVQRLFRC	RVQRHFRC	39959.2	39975.6	NB	SNV_D197_B0	10	0.999589	0.16	0	0	0	0	0	0	0	False	10	2211	-12.4421	-7.61368	0.000345273	1	3	4	2394	NA	[{'RVQRLFRC':['RVQRHFRC']},{'RVQRHFRC':['SNV_D197_A','SNV_D197_A'],'RVQRLFRC':['SNV_D197_B0','SNV_D197_B0']}]
2524	Kosal	Kosal_A0101	HLA-A*01:01	WKSDRFKSIYA	GKSDRFKSIYA	10	0	0	WKSDRFKSIYA/A0101	HLA-A*01:01	WKSDRFKSIYA	GKSDRFKSIYA	3901.11	17088.5	NB	SNV_D198_B0	10	0.228288	0.1	0	0	0	0	0	0	0	False	10	2211	-10.9368	-6.58856	8.66302e-05	2	3	4	2573	NA	[{'WKSDRFKSIYA':['GKSDRFKSIYA']},{'GKSDRFKSIYA':['SNV_D198_A','SNV_D198_A'],'WKSDRFKSIYA':['SNV_D198_B0','SNV_D198_B0']}]
2525	Kosal	Kosal_A0301	HLA-A*03:01	HSSGEYSS	HSSGEYCS	10	0	0	HSSGEYSS/A0301	HLA-A*03:01	HSSGEYSS	HSSGEYCS	40931.5	40589.3	NB	SNV_D248_B0	10	1.00843	0.13	0	0	0	0	0	0	0	False	10	2211	-12.6212	-7.71567	4.31719e-05	2	3	4	4958	NA	[{'HSSGEYSS':['HSSGEYCS']},{'HSSGEYCS':['SNV_D248_A','SNV_D248_A'],'HSSGEYSS':['SNV_D248_B0','SNV_D248_B0']}]
2526	Kosal	Kosal_A6801	HLA-A*68:01	SSKSSRPST	SSESSRPST	10	0	0	SSKSSRPST/A6801	HLA-A*68:01	SSKSSRPST	SSESSRPST	30236.3	35563.9	NB	SNV_D32_B0	10	0.850198	0.12	0	0	0	0	0	0	0	False	10	2211	-12.4398	-7.59034	4.31773e-05	2	3	4	3737	NA	[{'SSKSSRPST':['SSESSRPST']},{'SSESSRPST':['SNV_D32_A','SNV_D32_A'],'SSKSSRPST':['SNV_D32_B0','SNV_D32_B0']}]
2527	Kosal	Kosal_A0301	HLA-A*03:01	QVIPGSVC	QVIPGSVR	10	0	0	QVIPGSVC/A0301	HLA-A*03:01	QVIPGSVC	QVIPGSVR	38941.2	23095.4	NB	SNV_D249_B0	10	1.68611	0.13	2.04919e-13	0	0	0	0	0	0	False	10	2211	-12.5812	-7.68937	4.31726e-05	2	3	3	4564	NA	[{'QVIPGSVC':['QVIPGSVR']},{'QVIPGSVC':['SNV_D249_B0','SNV_D249_B0'],'QVIPGSVR':['SNV_D249_A','SNV_D249_A']}]
2528	Kosal	Kosal_A0301	HLA-A*03:01	LKLACSDTR	LKLAFSDTR	10	0	0	LKLACSDTR/A0301	HLA-A*03:01	LKLACSDTR	LKLAFSDTR	28370.4	29357.5	NB	SNV_D250_B0	10	0.966377	0.16	0	0	0	0	0	0	0	False	10	2211	-12.1672	-7.43301	0.000345325	1	3	4	1717	NA	[{'LKLACSDTR':['LKLAFSDTR']},{'LKLACSDTR':['SNV_D250_B0','SNV_D250_B0'],'LKLAFSDTR':['SNV_D250_A','SNV_D250_A']}]
2529	Kosal	Kosal_B3801	HLA-B*38:01	LERFCGPELQT	LERFRGPELQT	10	0	0	LERFCGPELQT/B3801	HLA-B*38:01	LERFCGPELQT	LERFRGPELQT	40028	41908	NB	SNV_D37_B0	10	0.95514	0.14	0	0	0	0	0	0	0	False	10	2211	-12.5463	-7.67202	0.000345273	1	3	4	2397	NA	[{'LERFCGPELQT':['LERFRGPELQT']},{'LERFCGPELQT':['SNV_D37_B0','SNV_D37_B0'],'LERFRGPELQT':['SNV_D37_A','SNV_D37_A']}]
2530	Kosal	Kosal_A0201	HLA-A*02:01	NDHLPVFSQQV	NDHPPVFSQQV	10	0	0	NDHLPVFSQQV/A0201	HLA-A*02:01	NDHLPVFSQQV	NDHPPVFSQQV	6612.15	34018.5	NB	SNV_D958_B0	10	0.194369	0.14	5.89525e-05	0	0	0	0	0	0	False	10	2211	-11.1013	-6.72218	0.000691572	1	3	3	274	NA	[{'NDHLPVFSQQV':['NDHPPVFSQQV']},{'NDHLPVFSQQV':['SNV_D958_B0','SNV_D958_B0'],'NDHPPVFSQQV':['SNV_D958_A','SNV_D958_A']}]
2531	Kosal	Kosal_A1101	HLA-A*11:01	LVPLKALLDA	LVPLKALLDV	10	0	0	LVPLKALLDA/A1101	HLA-A*11:01	LVPLKALLDA	LVPLKALLDV	28632.3	27986	NB	SNV_D117_B0	10	1.02309	0.15	0	0	0	0	0	0	0	False	10	2211	-12.2243	-7.46561	0.000345323	1	3	4	1729	NA	[{'LVPLKALLDA':['LVPLKALLDV']},{'LVPLKALLDA':['SNV_D117_B0','SNV_D117_B0'],'LVPLKALLDV':['SNV_D117_A','SNV_D117_A']}]
2532	Kosal	Kosal_A2402	HLA-A*24:02	DKAQIHDI	DKAQIHDV	10	0	0	DKAQIHDI/A2402	HLA-A*24:02	DKAQIHDI	DKAQIHDV	43578.2	45198	NB	SNV_D243_B0	10	0.964163	0.11	0	0	0	0	0	0	0	False	10	2211	-12.8001	-7.82057	4.31709e-05	2	3	4	5544	NA	[{'DKAQIHDI':['DKAQIHDV']},{'DKAQIHDI':['SNV_D243_B0','SNV_D243_B0'],'DKAQIHDV':['SNV_D243_A','SNV_D243_A']}]
2533	Kosal	Kosal_A0201	HLA-A*02:01	IQTVSIGVASG	IQTVSISVASG	10	0	0	IQTVSIGVASG/A0201	HLA-A*02:01	IQTVSIGVASG	IQTVSISVASG	36170.4	34631.2	NB	SNV_D959_B0	10	1.04444	0.12	0	0	0	0	0	0	0	False	10	2211	-12.5836	-7.68486	4.31739e-05	2	3	4	4166	NA	[{'IQTVSIGVASG':['IQTVSISVASG']},{'IQTVSIGVASG':['SNV_D959_B0','SNV_D959_B0'],'IQTVSISVASG':['SNV_D959_A','SNV_D959_A']}]
2534	Kosal	Kosal_A0201	HLA-A*02:01	SSNYPEEF	SSNYPEKF	10	0	0	SSNYPEEF/A0201	HLA-A*02:01	SSNYPEEF	SSNYPEKF	41184.8	42892	NB	SNV_D960_B0	10	0.960197	0.15	0	0	0	0	0	0	0	False	10	2211	-12.516	-7.65738	0.00034527	1	3	4	2454	NA	[{'SSNYPEEF':['SSNYPEKF']},{'SSNYPEEF':['SNV_D960_B0','SNV_D960_B0'],'SSNYPEKF':['SNV_D960_A','SNV_D960_A']}]
2535	Kosal	Kosal_A0201	HLA-A*02:01	APIRGPLF	APIRCPLF	10	0	0	APIRGPLF/A0201	HLA-A*02:01	APIRGPLF	APIRCPLF	41219.9	39977.8	NB	SNV_D961_B0	10	1.03107	0.17	0	0	0	0	0	0	0	False	10	2211	-12.4204	-7.604	0.00034527	1	3	4	2457	NA	[{'APIRGPLF':['APIRCPLF']},{'APIRCPLF':['SNV_D961_A','SNV_D961_A'],'APIRGPLF':['SNV_D961_B0','SNV_D961_B0']}]
2536	Kosal	Kosal_A0201	HLA-A*02:01	RAQPVPALVY	RAQPVPAHVY	10	0	0	RAQPVPALVY/A0201	HLA-A*02:01	RAQPVPALVY	RAQPVPAHVY	20813.9	26256.2	NB	SNV_D962_B0	10	0.792725	0.16	0	0	0	0	0	0	0	False	10	2211	-11.9187	-7.26963	0.000345389	1	3	4	1371	NA	[{'RAQPVPALVY':['RAQPVPAHVY']},{'RAQPVPAHVY':['SNV_D962_A','SNV_D962_A'],'RAQPVPALVY':['SNV_D962_B0','SNV_D962_B0']}]
2537	Kosal	Kosal_A0201	HLA-A*02:01	IKSADKMPPM	IKSANKMPPM	10	0	0	IKSADKMPPM/A0201	HLA-A*02:01	IKSADKMPPM	IKSANKMPPM	21808.9	23974.5	NB	SNV_D963_B0	10	0.90967	0.19	0	0	0	0	0	0	0	False	10	2211	-11.8239	-7.22035	0.000345378	1	3	4	1414	NA	[{'IKSADKMPPM':['IKSANKMPPM']},{'IKSADKMPPM':['SNV_D963_B0','SNV_D963_B0'],'IKSANKMPPM':['SNV_D963_A','SNV_D963_A']}]
2538	Kosal	Kosal_A1101	HLA-A*11:01	VGCFAPSEKFV	VGCFAPSKKFV	10	0	0	VGCFAPSEKFV/A1101	HLA-A*11:01	VGCFAPSEKFV	VGCFAPSKKFV	34379.3	35317.7	NB	SNV_D118_B0	10	0.973429	0.12	0	0	0	0	0	0	0	False	10	2211	-12.5429	-7.65807	4.31748e-05	2	3	4	3998	NA	[{'VGCFAPSEKFV':['VGCFAPSKKFV']},{'VGCFAPSEKFV':['SNV_D118_B0','SNV_D118_B0'],'VGCFAPSKKFV':['SNV_D118_A','SNV_D118_A']}]
2539	Kosal	Kosal_A1101	HLA-A*11:01	APPPPPPY	APPSPPPY	10	0	0	APPPPPPY/A1101	HLA-A*11:01	APPPPPPY	APPSPPPY	33749.8	33766.6	NB	SNV_D119_B0	10	0.999502	0.12	0.5	0	0	0	0	0	0	False	10	2211	-12.528	-7.64833	8.63465e-05	2	3	3	2742	NA	[{'APPPPPPY':['APPSPPPY']},{'APPPPPPY':['SNV_D119_B0','SNV_D119_B0'],'APPSPPPY':['SNV_D119_A','SNV_D119_A']}]
2540	Kosal	Kosal_A0201	HLA-A*02:01	SQMKEKDYPEN	SQMKEKEYPEN	10	0	0	SQMKEKDYPEN/A0201	HLA-A*02:01	SQMKEKDYPEN	SQMKEKEYPEN	39255.5	40102.6	NB	SNV_D964_B0	10	0.978879	0.12	0.00761977	0	0	0	0	0	0	False	10	2211	-12.6493	-7.72804	8.63413e-05	2	3	3	2942	NA	[{'SQMKEKDYPEN':['SQMKEKEYPEN']},{'SQMKEKDYPEN':['SNV_D964_B0','SNV_D964_B0'],'SQMKEKEYPEN':['SNV_D964_A','SNV_D964_A']}]
2541	Kosal	Kosal_A2402	HLA-A*24:02	AWRETFPQDD	AWRETFPQDN	10	0	0	AWRETFPQDD/A2402	HLA-A*24:02	AWRETFPQDD	AWRETFPQDN	29820.1	32349.3	NB	SNV_D244_B0	10	0.921817	0.08	0	0	0	0	0	0	0	False	10	2211	-12.7408	-7.75741	4.31776e-05	2	3	4	3714	NA	[{'AWRETFPQDD':['AWRETFPQDN']},{'AWRETFPQDD':['SNV_D244_B0','SNV_D244_B0'],'AWRETFPQDN':['SNV_D244_A','SNV_D244_A']}]
2542	Kosal	Kosal_A2402	HLA-A*24:02	RLWSDSRH	RLWSDSRN	10	0	0	RLWSDSRH/A2402	HLA-A*24:02	RLWSDSRH	RLWSDSRN	44336.3	43922.8	NB	SNV_D245_B0	10	1.00941	0.11	0	0	0	0	0	0	0	False	10	2211	-12.814	-7.82966	4.31707e-05	2	3	4	5731	NA	[{'RLWSDSRH':['RLWSDSRN']},{'RLWSDSRH':['SNV_D245_B0','SNV_D245_B0'],'RLWSDSRN':['SNV_D245_A','SNV_D245_A']}]
2543	Kosal	Kosal_A2402	HLA-A*24:02	QDPTRKGLV	QDPTRKGSV	10	0	0	QDPTRKGLV/A2402	HLA-A*24:02	QDPTRKGLV	QDPTRKGSV	40503.8	42846.5	NB	SNV_D246_B0	10	0.945322	0.08	2.66882e-11	0	0	0	0	0	0	False	10	2211	-12.9866	-7.91893	4.3172e-05	2	3	3	4872	NA	[{'QDPTRKGLV':['QDPTRKGSV']},{'QDPTRKGLV':['SNV_D246_B0','SNV_D246_B0'],'QDPTRKGSV':['SNV_D246_A','SNV_D246_A']}]
2544	Kosal	Kosal_A2402	HLA-A*24:02	LSAVTLFRE	LSAVTLSRE	10	0	0	LSAVTLFRE/A2402	HLA-A*24:02	LSAVTLFRE	LSAVTLSRE	38112.2	42902.7	NB	SNV_D247_B0	10	0.88834	0.08	0	0	0	0	0	0	0	False	10	2211	-12.9377	-7.88683	4.3173e-05	2	3	4	4445	NA	[{'LSAVTLFRE':['LSAVTLSRE']},{'LSAVTLFRE':['SNV_D247_B0','SNV_D247_B0'],'LSAVTLSRE':['SNV_D247_A','SNV_D247_A']}]
2545	Kosal	Kosal_A2402	HLA-A*24:02	DVKTGAQPQI	DVKTDAQPQI	10	0	0	DVKTGAQPQI/A2402	HLA-A*24:02	DVKTGAQPQI	DVKTDAQPQI	40486.7	41102.8	NB	SNV_D248_B0	10	0.985009	0.13	0	0	0	0	0	0	0	False	10	2211	-12.6125	-7.7099	4.3172e-05	2	3	4	4867	NA	[{'DVKTGAQPQI':['DVKTDAQPQI']},{'DVKTDAQPQI':['SNV_D248_A','SNV_D248_A'],'DVKTGAQPQI':['SNV_D248_B0','SNV_D248_B0']}]
2546	Kosal	Kosal_A0201	HLA-A*02:01	AYPLVEGI	AYPLVEGV	10	0	0	AYPLVEGI/A0201	HLA-A*02:01	AYPLVEGI	AYPLVEGV	31297.8	25859.5	NB	SNV_D965_B0	10	1.2103	0.19	5.89525e-05	0	0	0	0	0	0	False	10	2211	-12.1138	-7.4109	0.000690378	1	3	3	556	NA	[{'AYPLVEGI':['AYPLVEGV']},{'AYPLVEGI':['SNV_D965_B0','SNV_D965_B0'],'AYPLVEGV':['SNV_D965_A','SNV_D965_A']}]
2547	Kosal	Kosal_A0201	HLA-A*02:01	KFYASTPELRK	KSYASTPELRK	10	0	0	KFYASTPELRK/A0201	HLA-A*02:01	KFYASTPELRK	KSYASTPELRK	28203	29911.6	NB	SNV_D966_B0	10	0.94288	0.18	0	0	0	0	0	0	0	False	10	2211	-12.0718	-7.37923	0.000345326	1	3	4	1709	NA	[{'KFYASTPELRK':['KSYASTPELRK']},{'KFYASTPELRK':['SNV_D966_B0','SNV_D966_B0'],'KSYASTPELRK':['SNV_D966_A','SNV_D966_A']}]
2548	Kosal	Kosal_B0702	HLA-B*07:02	RQRVDVSRR	RQRVDVSQR	10	0	0	RQRVDVSRR/B0702	HLA-B*07:02	RQRVDVSRR	RQRVDVSQR	30015	28097.7	NB	SNV_D169_B0	10	1.06824	0.2	0	0	0	0	0	0	0	False	10	2211	-12.0407	-7.36677	0.000345315	1	3	4	1808	NA	[{'RQRVDVSRR':['RQRVDVSQR']},{'RQRVDVSQR':['SNV_D169_A','SNV_D169_A'],'RQRVDVSRR':['SNV_D169_B0','SNV_D169_B0']}]
2549	Kosal	Kosal_B0702	HLA-B*07:02	AMYCNGNKDGS	TMYCNGNKDGS	10	0	0	AMYCNGNKDGS/B0702	HLA-B*07:02	AMYCNGNKDGS	TMYCNGNKDGS	40557.7	39244.9	NB	SNV_D170_B0	10	1.03345	0.13	0	0	0	0	0	0	0	False	10	2211	-12.6139	-7.71083	4.3172e-05	2	3	4	4883	NA	[{'AMYCNGNKDGS':['TMYCNGNKDGS']},{'AMYCNGNKDGS':['SNV_D170_B0','SNV_D170_B0'],'TMYCNGNKDGS':['SNV_D170_A','SNV_D170_A']}]
2550	Kosal	Kosal_A0201	HLA-A*02:01	KTSVPEPY	ETSVPEPY	10	0	0	KTSVPEPY/A0201	HLA-A*02:01	KTSVPEPY	ETSVPEPY	38860	43953.8	NB	SNV_D967_B0	10	0.884111	0.16	0	0	0	0	0	0	0	False	10	2211	-12.4197	-7.59897	0.000345277	1	3	4	2346	NA	[{'KTSVPEPY':['ETSVPEPY']},{'ETSVPEPY':['SNV_D967_A','SNV_D967_A'],'KTSVPEPY':['SNV_D967_B0','SNV_D967_B0']}]
2551	Kosal	Kosal_A0201	HLA-A*02:01	RNSPGNKCPI	HNSPGNKCPI	10	0	0	RNSPGNKCPI/A0201	HLA-A*02:01	RNSPGNKCPI	HNSPGNKCPI	26708.6	30216.7	NB	SNV_D968_B0	10	0.883901	0.28	0	0	0	0	0	0	0	False	10	2211	-11.688	-7.16049	0.000345336	1	3	4	1638	NA	[{'RNSPGNKCPI':['HNSPGNKCPI']},{'HNSPGNKCPI':['SNV_D968_A','SNV_D968_A'],'RNSPGNKCPI':['SNV_D968_B0','SNV_D968_B0']}]
2552	Kosal	Kosal_A0301	HLA-A*03:01	PVNNVSSA	PVTNVSSA	10	0	0	PVNNVSSA/A0301	HLA-A*03:01	PVNNVSSA	PVTNVSSA	42241.2	43203.1	NB	SNV_D251_B0	10	0.977736	0.16	0	0	0	0	0	0	0	False	10	2211	-12.4867	-7.64298	0.000345267	1	3	4	2504	NA	[{'PVNNVSSA':['PVTNVSSA']},{'PVNNVSSA':['SNV_D251_B0','SNV_D251_B0'],'PVTNVSSA':['SNV_D251_A','SNV_D251_A']}]
2553	Kosal	Kosal_B4403	HLA-B*44:03	GAQRASPK	GAQRACPK	10	0	0	GAQRASPK/B4403	HLA-B*44:03	GAQRASPK	GAQRACPK	43896.7	42882.7	NB	SNV_D158_B0	10	1.02365	0.12	0	0	0	0	0	0	0	False	10	2211	-12.739	-7.78698	4.31708e-05	2	3	4	5626	NA	[{'GAQRASPK':['GAQRACPK']},{'GAQRACPK':['SNV_D158_A','SNV_D158_A'],'GAQRASPK':['SNV_D158_B0','SNV_D158_B0']}]
2554	Kosal	Kosal_B4403	HLA-B*44:03	TPIHDLSA	TPIHDFSA	10	0	0	TPIHDLSA/B4403	HLA-B*44:03	TPIHDLSA	TPIHDFSA	41901.6	40858.1	NB	SNV_D159_B0	10	1.02554	0.19	0	0	0	0	0	0	0	False	10	2211	-12.3479	-7.56481	0.000345268	1	3	4	2485	NA	[{'TPIHDLSA':['TPIHDFSA']},{'TPIHDFSA':['SNV_D159_A','SNV_D159_A'],'TPIHDLSA':['SNV_D159_B0','SNV_D159_B0']}]
2555	Kosal	Kosal_B4403	HLA-B*44:03	LSILKETIEIL	LPILKETIEIL	10	0	0	LSILKETIEIL/B4403	HLA-B*44:03	LSILKETIEIL	LPILKETIEIL	41187	40858.9	NB	SNV_D160_B0	10	1.00803	0.36	0	0	0	0	0	0	0	False	10	2211	-11.8421	-7.28088	0.00034527	1	3	4	2455	NA	[{'LSILKETIEIL':['LPILKETIEIL']},{'LPILKETIEIL':['SNV_D160_A','SNV_D160_A'],'LSILKETIEIL':['SNV_D160_B0','SNV_D160_B0']}]
2556	Kosal	Kosal_A0201	HLA-A*02:01	RQVVDVSP	RQAVDVSP	10	0	0	RQVVDVSP/A0201	HLA-A*02:01	RQVVDVSP	RQAVDVSP	37486	37564.4	NB	SNV_D969_B0	10	0.997914	0.13	0	0	0	0	0	0	0	False	10	2211	-12.5507	-7.66928	4.31733e-05	2	3	4	4343	NA	[{'RQVVDVSP':['RQAVDVSP']},{'RQAVDVSP':['SNV_D969_A','SNV_D969_A'],'RQVVDVSP':['SNV_D969_B0','SNV_D969_B0']}]
2557	Kosal	Kosal_A0201	HLA-A*02:01	GVCNTLDGTCT	GACNTLDGTCT	10	0	0	GVCNTLDGTCT/A0201	HLA-A*02:01	GVCNTLDGTCT	GACNTLDGTCT	33078.4	39952.3	NB	SNV_D970_B0	10	0.827948	0.24	1.33441e-10	0	0	0	0	0	0	False	10	2211	-11.9783	-7.33962	0.0003453	1	3	3	2011	NA	[{'GVCNTLDGTCT':['GACNTLDGTCT']},{'GACNTLDGTCT':['SNV_D970_A','SNV_D970_A'],'GVCNTLDGTCT':['SNV_D970_B0','SNV_D970_B0']}]
2558	Kosal	Kosal_A0201	HLA-A*02:01	LPPILMHT	LPPILVHT	10	0	0	LPPILMHT/A0201	HLA-A*02:01	LPPILMHT	LPPILVHT	21359.2	22845.6	NB	SNV_D971_B0	10	0.934936	0.15	0	0	0	0	0	0	0	False	10	2211	-11.9891	-7.31103	0.000345383	1	3	4	1393	NA	[{'LPPILMHT':['LPPILVHT']},{'LPPILMHT':['SNV_D971_B0','SNV_D971_B0'],'LPPILVHT':['SNV_D971_A','SNV_D971_A']}]
2559	Kosal	Kosal_A0201	HLA-A*02:01	TAAPPTPS	TAAPPTPP	10	0	0	TAAPPTPS/A0201	HLA-A*02:01	TAAPPTPS	TAAPPTPP	40716	40096.9	NB	SNV_D972_B0	10	1.01544	0.12	0	0	0	0	0	0	0	False	10	2211	-12.6786	-7.74731	4.31719e-05	2	3	4	4908	NA	[{'TAAPPTPS':['TAAPPTPP']},{'TAAPPTPP':['SNV_D972_A','SNV_D972_A'],'TAAPPTPS':['SNV_D972_B0','SNV_D972_B0']}]
2560	Kosal	Kosal_A0201	HLA-A*02:01	RYASFNAIPS	PYASFNAIPS	10	0	0	RYASFNAIPS/A0201	HLA-A*02:01	RYASFNAIPS	PYASFNAIPS	21057.9	29930.4	NB	SNV_D973_B0	10	0.703562	0.22	0	0	0	0	0	0	0	False	10	2211	-11.6829	-7.13882	0.000345386	1	3	4	1385	NA	[{'RYASFNAIPS':['PYASFNAIPS']},{'PYASFNAIPS':['SNV_D973_A','SNV_D973_A'],'RYASFNAIPS':['SNV_D973_B0','SNV_D973_B0']}]
2561	Kosal	Kosal_A0201	HLA-A*02:01	SNTTAIVEAWA	SNTTAIAEAWA	10	0	0	SNTTAIVEAWA/A0201	HLA-A*02:01	SNTTAIVEAWA	SNTTAIAEAWA	23437.5	27164.7	NB	SNV_D974_B0	10	0.862792	0.13	0	0	0	0	0	0	0	False	10	2211	-12.1738	-7.42156	4.31833e-05	2	3	4	3543	NA	[{'SNTTAIVEAWA':['SNTTAIAEAWA']},{'SNTTAIAEAWA':['SNV_D974_A','SNV_D974_A'],'SNTTAIVEAWA':['SNV_D974_B0','SNV_D974_B0']}]
2562	Kosal	Kosal_A0201	HLA-A*02:01	LASVVLGLDLR	LASVALGLDLR	10	0	0	LASVVLGLDLR/A0201	HLA-A*02:01	LASVVLGLDLR	LASVALGLDLR	33025.5	32645.3	NB	SNV_D975_B0	10	1.01164	0.14	0	0	0	0	0	0	0	False	10	2211	-12.392	-7.57058	0.0003453	1	3	4	2007	NA	[{'LASVVLGLDLR':['LASVALGLDLR']},{'LASVALGLDLR':['SNV_D975_A','SNV_D975_A'],'LASVVLGLDLR':['SNV_D975_B0','SNV_D975_B0']}]
2563	Kosal	Kosal_A0301	HLA-A*03:01	MGQIYTGLTSA	MGQIYTGLKSA	10	0	0	MGQIYTGLTSA/A0301	HLA-A*03:01	MGQIYTGLTSA	MGQIYTGLKSA	18934	23481.4	NB	SNV_D252_B0	10	0.806341	0.1	0.8	0	0	0	0	0	0	False	10	2211	-12.2045	-7.42184	8.63756e-05	2	3	3	2596	NA	[{'MGQIYTGLTSA':['MGQIYTGLKSA']},{'MGQIYTGLKSA':['SNV_D252_A','SNV_D252_A'],'MGQIYTGLTSA':['SNV_D252_B0','SNV_D252_B0']}]
2564	Kosal	Kosal_B5101	HLA-B*51:01	GTQGATAGV	GTQGATAGA	10	0	0	GTQGATAGV/B5101	HLA-B*51:01	GTQGATAGV	GTQGATAGA	36279.8	42638	NB	SNV_D38_B0	10	0.850879	0.18	3.4758e-09	0	0	0	0	0	0	False	10	2211	-12.2739	-7.51207	0.000345286	1	3	3	2183	NA	[{'GTQGATAGV':['GTQGATAGA']},{'GTQGATAGA':['SNV_D38_A','SNV_D38_A'],'GTQGATAGV':['SNV_D38_B0','SNV_D38_B0']}]
2565	Kosal	Kosal_B5101	HLA-B*51:01	NSSGSKSAT	NSSGCKSAT	10	0	0	NSSGSKSAT/B5101	HLA-B*51:01	NSSGSKSAT	NSSGCKSAT	40421.9	41662	NB	SNV_D39_B0	10	0.970233	0.1	0	0	0	0	0	0	0	False	10	2211	-12.8132	-7.8219	4.3172e-05	2	3	4	4853	NA	[{'NSSGSKSAT':['NSSGCKSAT']},{'NSSGCKSAT':['SNV_D39_A','SNV_D39_A'],'NSSGSKSAT':['SNV_D39_B0','SNV_D39_B0']}]
2566	Kosal	Kosal_B5101	HLA-B*51:01	TDLQSRGRRL	TGLQSRGRRL	10	0	0	TDLQSRGRRL/B5101	HLA-B*51:01	TDLQSRGRRL	TGLQSRGRRL	39341.4	36547.3	NB	SNV_D40_B0	10	1.07645	0.09	0	0	0	0	0	0	0	False	10	2211	-12.8725	-7.85292	4.31725e-05	2	3	4	4640	NA	[{'TDLQSRGRRL':['TGLQSRGRRL']},{'TDLQSRGRRL':['SNV_D40_B0','SNV_D40_B0'],'TGLQSRGRRL':['SNV_D40_A','SNV_D40_A']}]
2567	Kosal	Kosal_A0201	HLA-A*02:01	GEILVNGISA	GEILVNGIPA	10	0	0	GEILVNGISA/A0201	HLA-A*02:01	GEILVNGISA	GEILVNGIPA	15773.9	9631.16	NB	SNV_D976_B0	10	1.63779	0.19	3.4758e-09	0	0	0	0	0	0	False	10	2211	-11.5639	-7.04947	0.000345466	1	3	3	1188	NA	[{'GEILVNGISA':['GEILVNGIPA']},{'GEILVNGIPA':['SNV_D976_A','SNV_D976_A'],'GEILVNGISA':['SNV_D976_B0','SNV_D976_B0']}]
2568	Kosal	Kosal_A0201	HLA-A*02:01	QPPDLSAVTLF	QPPDLSAVTLS	10	0	0	QPPDLSAVTLF/A0201	HLA-A*02:01	QPPDLSAVTLF	QPPDLSAVTLS	37197.5	38854.1	NB	SNV_D977_B0	10	0.957364	0.14	0	0	0	0	0	0	0	False	10	2211	-12.4874	-7.63334	0.000345283	1	3	4	2247	NA	[{'QPPDLSAVTLF':['QPPDLSAVTLS']},{'QPPDLSAVTLF':['SNV_D977_B0','SNV_D977_B0'],'QPPDLSAVTLS':['SNV_D977_A','SNV_D977_A']}]
2569	Kosal	Kosal_A0201	HLA-A*02:01	CRDENDRL	CRDQNDRL	10	0	0	CRDENDRL/A0201	HLA-A*02:01	CRDENDRL	CRDQNDRL	41266.8	42366.2	NB	SNV_D978_B0	10	0.974051	0.14	0.5	0	0	0	0	0	0	False	10	2211	-12.5707	-7.6881	0.000690301	1	3	3	705	NA	[{'CRDENDRL':['CRDQNDRL']},{'CRDENDRL':['SNV_D978_B0','SNV_D978_B0'],'CRDQNDRL':['SNV_D978_A','SNV_D978_A']}]
2570	Kosal	Kosal_A0201	HLA-A*02:01	LRVLVAVKRVI	LRVLVAVKRVT	10	0	0	LRVLVAVKRVI/A0201	HLA-A*02:01	LRVLVAVKRVI	LRVLVAVKRVT	17927.2	29724.1	NB	SNV_D979_B0	10	0.603119	0.16	0	0	0	0	0	0	0	False	10	2211	-11.7989	-7.19088	0.000345428	1	3	4	1264	NA	[{'LRVLVAVKRVI':['LRVLVAVKRVT']},{'LRVLVAVKRVI':['SNV_D979_B0','SNV_D979_B0'],'LRVLVAVKRVT':['SNV_D979_A','SNV_D979_A']}]
2571	Kosal	Kosal_A2402	HLA-A*24:02	VAINIVSFH	VAINTVSFH	10	0	0	VAINIVSFH/A2402	HLA-A*24:02	VAINIVSFH	VAINTVSFH	41672.9	42197.4	NB	SNV_D249_B0	10	0.987571	0.17	0.5	0	0	0	0	0	0	False	10	2211	-12.4291	-7.60976	0.000690298	1	3	3	707	NA	[{'VAINIVSFH':['VAINTVSFH']},{'VAINIVSFH':['SNV_D249_B0','SNV_D249_B0'],'VAINTVSFH':['SNV_D249_A','SNV_D249_A']}]
2572	Kosal	Kosal_A2402	HLA-A*24:02	RCEFGARCV	RCEFGVRCV	10	0	0	RCEFGARCV/A2402	HLA-A*24:02	RCEFGARCV	RCEFGVRCV	39923.8	38943.8	NB	SNV_D250_B0	10	1.02516	0.09	0	0	0	0	0	0	0	False	10	2211	-12.8843	-7.86067	4.31722e-05	2	3	4	4744	NA	[{'RCEFGARCV':['RCEFGVRCV']},{'RCEFGARCV':['SNV_D250_B0','SNV_D250_B0'],'RCEFGVRCV':['SNV_D250_A','SNV_D250_A']}]
2573	Kosal	Kosal_B4402	HLA-B*44:02	RRDVVFCQT	RCDVVFCQT	10	0	0	RRDVVFCQT/B4402	HLA-B*44:02	RRDVVFCQT	RCDVVFCQT	37396.1	40606	NB	SNV_D88_B0	10	0.92095	0.22	0.5	0	0	0	0	0	0	False	10	2211	-12.1438	-7.44175	0.000690326	1	3	3	658	NA	[{'RRDVVFCQT':['RCDVVFCQT']},{'RCDVVFCQT':['SNV_D88_A','SNV_D88_A'],'RRDVVFCQT':['SNV_D88_B0','SNV_D88_B0']}]
2574	Kosal	Kosal_B4403	HLA-B*44:03	QQRFVDGALC	QQRFVDGALR	10	0	0	QQRFVDGALC/B4403	HLA-B*44:03	QQRFVDGALC	QQRFVDGALR	27424	26266.9	NB	SNV_D161_B0	10	1.04405	0.14	0	0	0	0	0	0	0	False	10	2211	-12.2428	-7.47254	0.000345331	1	3	4	1672	NA	[{'QQRFVDGALC':['QQRFVDGALR']},{'QQRFVDGALC':['SNV_D161_B0','SNV_D161_B0'],'QQRFVDGALR':['SNV_D161_A','SNV_D161_A']}]
2575	Kosal	Kosal_C0602	HLA-C*06:02	LNFGAITLN	LNFGTITLN	10	0	0	LNFGAITLN/C0602	HLA-C*06:02	LNFGAITLN	LNFGTITLN	34973.9	35147.3	NB	SNV_D47_B0	10	0.995067	0.08	0	0	0	0	0	0	0	False	10	2211	-12.8688	-7.8415	4.31745e-05	2	3	4	4064	NA	[{'LNFGAITLN':['LNFGTITLN']},{'LNFGAITLN':['SNV_D47_B0','SNV_D47_B0'],'LNFGTITLN':['SNV_D47_A','SNV_D47_A']}]
2576	Kosal	Kosal_A0101	HLA-A*01:01	GIRPHLMMLT	GFRPHLMMLT	10	0	0	GIRPHLMMLT/A0101	HLA-A*01:01	GIRPHLMMLT	GFRPHLMMLT	34652.2	35691.4	NB	SNV_D199_B0	10	0.970884	0.12	0	0	0	0	0	0	0	False	10	2211	-12.5492	-7.66224	4.31746e-05	2	3	4	4035	NA	[{'GIRPHLMMLT':['GFRPHLMMLT']},{'GFRPHLMMLT':['SNV_D199_A','SNV_D199_A'],'GIRPHLMMLT':['SNV_D199_B0','SNV_D199_B0']}]
2577	Kosal	Kosal_A0201	HLA-A*02:01	LKHIAITEEA	LKHIAITEKA	10	0	0	LKHIAITEEA/A0201	HLA-A*02:01	LKHIAITEEA	LKHIAITEKA	32352.1	35808.3	NB	SNV_D980_B0	10	0.903481	0.17	0	0	0	0	0	0	0	False	10	2211	-12.226	-7.47621	0.000345303	1	3	4	1966	NA	[{'LKHIAITEEA':['LKHIAITEKA']},{'LKHIAITEEA':['SNV_D980_B0','SNV_D980_B0'],'LKHIAITEKA':['SNV_D980_A','SNV_D980_A']}]
2578	Kosal	Kosal_A0201	HLA-A*02:01	YRLWHILNSWK	YRLGHILNSWK	10	0	0	YRLWHILNSWK/A0201	HLA-A*02:01	YRLWHILNSWK	YRLGHILNSWK	23931.5	29459	NB	SNV_D981_B0	10	0.812366	0.16	1	0	0	0	0	0	0	False	10	2211	-12.0307	-7.34326	0.000690477	1	3	3	450	NA	[{'YRLWHILNSWK':['YRLGHILNSWK']},{'YRLGHILNSWK':['SNV_D981_A','SNV_D981_A'],'YRLWHILNSWK':['SNV_D981_B0','SNV_D981_B0']}]
2579	Kosal	Kosal_B4403	HLA-B*44:03	TSRNNSEKLRV	TSRHNSEKLRV	10	0	0	TSRNNSEKLRV/B4403	HLA-B*44:03	TSRNNSEKLRV	TSRHNSEKLRV	41473.6	40326.2	NB	SNV_D162_B0	10	1.02845	0.15	0	0	0	0	0	0	0	False	10	2211	-12.5216	-7.66106	0.000345269	1	3	4	2466	NA	[{'TSRNNSEKLRV':['TSRHNSEKLRV']},{'TSRHNSEKLRV':['SNV_D162_A','SNV_D162_A'],'TSRNNSEKLRV':['SNV_D162_B0','SNV_D162_B0']}]
2580	Kosal	Kosal_A0201	HLA-A*02:01	SSQPRRTIA	SSQPRRTIT	10	0	0	SSQPRRTIA/A0201	HLA-A*02:01	SSQPRRTIA	SSQPRRTIT	35080	40018	NB	SNV_D982_B0	10	0.876606	0.14	0	0	0	0	0	0	0	False	10	2211	-12.4404	-7.60242	0.000345291	1	3	4	2109	NA	[{'SSQPRRTIA':['SSQPRRTIT']},{'SSQPRRTIA':['SNV_D982_B0','SNV_D982_B0'],'SSQPRRTIT':['SNV_D982_A','SNV_D982_A']}]
2581	Kosal	Kosal_B2705	HLA-B*27:05	DEEKNPLK	DEEKNPSK	10	0	0	DEEKNPLK/B2705	HLA-B*27:05	DEEKNPLK	DEEKNPSK	43934.2	44677.7	NB	SNV_D37_B0	10	0.983359	0.11	0	0	0	0	0	0	0	False	10	2211	-12.8066	-7.82486	4.31708e-05	2	3	4	5631	NA	[{'DEEKNPLK':['DEEKNPSK']},{'DEEKNPLK':['SNV_D37_B0','SNV_D37_B0'],'DEEKNPSK':['SNV_D37_A','SNV_D37_A']}]
2582	Kosal	Kosal_A0101	HLA-A*01:01	SIIMNRELES	SIIMNRELEC	10	0	0	SIIMNRELES/A0101	HLA-A*01:01	SIIMNRELES	SIIMNRELEC	32021.2	34599.4	NB	SNV_D200_B0	10	0.925485	0.11	0	0	0	0	0	0	0	False	10	2211	-12.5528	-7.65801	4.31761e-05	2	3	4	3824	NA	[{'SIIMNRELES':['SIIMNRELEC']},{'SIIMNRELEC':['SNV_D200_A','SNV_D200_A'],'SIIMNRELES':['SNV_D200_B0','SNV_D200_B0']}]
2583	Kosal	Kosal_B0702	HLA-B*07:02	WTQQEQSPE	WTQQEQSSE	10	0	0	WTQQEQSPE/B0702	HLA-B*07:02	WTQQEQSPE	WTQQEQSSE	28101	30417.5	NB	SNV_D171_B0	10	0.923844	0.14	0	0	0	0	0	0	0	False	10	2211	-12.2624	-7.48541	0.000345326	1	3	4	1702	NA	[{'WTQQEQSPE':['WTQQEQSSE']},{'WTQQEQSPE':['SNV_D171_B0','SNV_D171_B0'],'WTQQEQSSE':['SNV_D171_A','SNV_D171_A']}]
2584	Kosal	Kosal_B0702	HLA-B*07:02	SRSRSHTPR	SRSRSHTPK	10	0	0	SRSRSHTPR/B0702	HLA-B*07:02	SRSRSHTPR	SRSRSHTPK	28995.4	27258.6	NB	SNV_D172_B0	10	1.06372	0.15	2.66882e-11	0	0	0	0	0	0	False	10	2211	-12.2344	-7.47226	0.000345321	1	3	3	1748	NA	[{'SRSRSHTPR':['SRSRSHTPK']},{'SRSRSHTPK':['SNV_D172_A','SNV_D172_A'],'SRSRSHTPR':['SNV_D172_B0','SNV_D172_B0']}]
2585	Kosal	Kosal_B0702	HLA-B*07:02	KFLGIREQRV	KFLGIQEQRV	10	0	0	KFLGIREQRV/B0702	HLA-B*07:02	KFLGIREQRV	KFLGIQEQRV	30336.3	37508.3	NB	SNV_D173_B0	10	0.808788	0.21	0	0	0	0	0	0	0	False	10	2211	-12.0117	-7.3514	0.000345313	1	3	4	1830	NA	[{'KFLGIREQRV':['KFLGIQEQRV']},{'KFLGIQEQRV':['SNV_D173_A','SNV_D173_A'],'KFLGIREQRV':['SNV_D173_B0','SNV_D173_B0']}]
2586	Kosal	Kosal_B4403	HLA-B*44:03	KTFEEFPMAPT	KTFEEFPMTPT	10	0	0	KTFEEFPMAPT/B4403	HLA-B*44:03	KTFEEFPMAPT	KTFEEFPMTPT	30689.5	32773.5	NB	SNV_D163_B0	10	0.936413	0.24	0	0	0	0	0	0	0	False	10	2211	-11.9182	-7.30007	0.000345311	1	3	4	1860	NA	[{'KTFEEFPMAPT':['KTFEEFPMTPT']},{'KTFEEFPMAPT':['SNV_D163_B0','SNV_D163_B0'],'KTFEEFPMTPT':['SNV_D163_A','SNV_D163_A']}]
2587	Kosal	Kosal_A0201	HLA-A*02:01	MEYRLKELEY	MEYRLKKLEY	10	0	0	MEYRLKELEY/A0201	HLA-A*02:01	MEYRLKELEY	MEYRLKKLEY	33345.8	36138.3	NB	SNV_D983_B0	10	0.922726	0.14	0	0	0	0	0	0	0	False	10	2211	-12.3997	-7.57568	0.000345298	1	3	4	2023	NA	[{'MEYRLKELEY':['MEYRLKKLEY']},{'MEYRLKELEY':['SNV_D983_B0','SNV_D983_B0'],'MEYRLKKLEY':['SNV_D983_A','SNV_D983_A']}]
2588	Kosal	Kosal_A0201	HLA-A*02:01	MEATASSRA	MEATASSHA	10	0	0	MEATASSRA/A0201	HLA-A*02:01	MEATASSRA	MEATASSHA	29651.9	26020.3	NB	SNV_D984_B0	10	1.13957	0.2	0	0	0	0	0	0	0	False	10	2211	-12.0309	-7.36034	0.000345317	1	3	4	1787	NA	[{'MEATASSRA':['MEATASSHA']},{'MEATASSHA':['SNV_D984_A','SNV_D984_A'],'MEATASSRA':['SNV_D984_B0','SNV_D984_B0']}]
2589	Kosal	Kosal_A0101	HLA-A*01:01	VRCLSTEQRL	VRCLSTEHRL	10	0	0	VRCLSTEQRL/A0101	HLA-A*01:01	VRCLSTEQRL	VRCLSTEHRL	39438.6	38107.2	NB	SNV_D201_B0	10	1.03494	0.11	0	0	0	0	0	0	0	False	10	2211	-12.72	-7.76792	4.31724e-05	2	3	4	4661	NA	[{'VRCLSTEQRL':['VRCLSTEHRL']},{'VRCLSTEHRL':['SNV_D201_A','SNV_D201_A'],'VRCLSTEQRL':['SNV_D201_B0','SNV_D201_B0']}]
2590	Kosal	Kosal_A0101	HLA-A*01:01	RWFVLGNGLL	RWFMLGNGLL	10	0	0	RWFVLGNGLL/A0101	HLA-A*01:01	RWFVLGNGLL	RWFMLGNGLL	31564.4	27744.2	NB	SNV_D202_B0	10	1.13769	0.11	1	0	0	0	0	0	0	False	10	2211	-12.5413	-7.65043	8.63491e-05	2	3	3	2694	NA	[{'RWFVLGNGLL':['RWFMLGNGLL']},{'RWFMLGNGLL':['SNV_D202_A','SNV_D202_A'],'RWFVLGNGLL':['SNV_D202_B0','SNV_D202_B0']}]
2591	Kosal	Kosal_A0301	HLA-A*03:01	GAIIRPVATS	GAIVRPVATS	10	0	0	GAIIRPVATS/A0301	HLA-A*03:01	GAIIRPVATS	GAIVRPVATS	28137.5	30817	NB	SNV_D253_B0	10	0.913052	0.13	0	0	0	0	0	0	0	False	10	2211	-12.3205	-7.51796	4.31788e-05	2	3	4	3660	NA	[{'GAIIRPVATS':['GAIVRPVATS']},{'GAIIRPVATS':['SNV_D253_B0','SNV_D253_B0'],'GAIVRPVATS':['SNV_D253_A','SNV_D253_A']}]
2592	Kosal	Kosal_B0702	HLA-B*07:02	SSPSVSSTLA	SIPSVSSTLA	10	0	0	SSPSVSSTLA/B0702	HLA-B*07:02	SSPSVSSTLA	SIPSVSSTLA	2693.25	2659.2	NB	SNV_D174_B0	10	1.0128	0.16	2.04919e-13	0	0	0	0	0	0	False	10	2211	-10.2777	-6.19097	0.000347003	1	3	3	805	NA	[{'SSPSVSSTLA':['SIPSVSSTLA']},{'SIPSVSSTLA':['SNV_D174_A','SNV_D174_A'],'SSPSVSSTLA':['SNV_D174_B0','SNV_D174_B0']}]
2593	Kosal	Kosal_B0702	HLA-B*07:02	VGYLLGGLLI	VEYLLGGLLI	10	0	0	VGYLLGGLLI/B0702	HLA-B*07:02	VGYLLGGLLI	VEYLLGGLLI	31099.3	30329.7	NB	SNV_D175_B0	10	1.02538	0.16	6.95161e-09	0	0	0	0	0	0	False	10	2211	-12.2409	-7.48145	0.000345309	1	3	3	1887	NA	[{'VGYLLGGLLI':['VEYLLGGLLI']},{'VEYLLGGLLI':['SNV_D175_A','SNV_D175_A'],'VGYLLGGLLI':['SNV_D175_B0','SNV_D175_B0']}]
2594	Kosal	Kosal_B3801	HLA-B*38:01	GSPLGRRDCL	GIPLGRRDCL	10	0	0	GSPLGRRDCL/B3801	HLA-B*38:01	GSPLGRRDCL	GIPLGRRDCL	38484.7	39614.8	NB	SNV_D38_B0	10	0.971472	0.16	4.56156e-07	0	0	0	0	0	0	False	10	2211	-12.4119	-7.59385	0.000690318	1	3	3	671	NA	[{'GSPLGRRDCL':['GIPLGRRDCL']},{'GIPLGRRDCL':['SNV_D38_A','SNV_D38_A'],'GSPLGRRDCL':['SNV_D38_B0','SNV_D38_B0']}]
2595	Kosal	Kosal_A0201	HLA-A*02:01	GFWPFGFD	GFWSFGFD	10	0	0	GFWPFGFD/A0201	HLA-A*02:01	GFWPFGFD	GFWSFGFD	38956.8	40815.7	NB	SNV_D985_B0	10	0.954458	0.08	0	0	0	0	0	0	0	False	10	2211	-12.9553	-7.89839	4.31726e-05	2	3	4	4568	NA	[{'GFWPFGFD':['GFWSFGFD']},{'GFWPFGFD':['SNV_D985_B0','SNV_D985_B0'],'GFWSFGFD':['SNV_D985_A','SNV_D985_A']}]
2596	Kosal	Kosal_A0201	HLA-A*02:01	HNFVGTFSR	HNFVGTFTR	10	0	0	HNFVGTFSR/A0201	HLA-A*02:01	HNFVGTFSR	HNFVGTFTR	32509.3	31085.9	NB	SNV_D986_B0	10	1.04579	0.12	0	0	0	0	0	0	0	False	10	2211	-12.498	-7.62857	4.31758e-05	2	3	4	3855	NA	[{'HNFVGTFSR':['HNFVGTFTR']},{'HNFVGTFSR':['SNV_D986_B0','SNV_D986_B0'],'HNFVGTFTR':['SNV_D986_A','SNV_D986_A']}]
2597	Kosal	Kosal_A2402	HLA-A*24:02	VSAIVDTLK	VSVIVDTLK	10	0	0	VSAIVDTLK/A2402	HLA-A*24:02	VSAIVDTLK	VSVIVDTLK	37724.1	40199.4	NB	SNV_D251_B0	10	0.938423	0.1	0	0	0	0	0	0	0	False	10	2211	-12.7577	-7.78546	4.31732e-05	2	3	4	4384	NA	[{'VSAIVDTLK':['VSVIVDTLK']},{'VSAIVDTLK':['SNV_D251_B0','SNV_D251_B0'],'VSVIVDTLK':['SNV_D251_A','SNV_D251_A']}]
2598	Kosal	Kosal_A1101	HLA-A*11:01	SDKLLSFA	SDKLRSFA	10	0	0	SDKLLSFA/A1101	HLA-A*11:01	SDKLLSFA	SDKLRSFA	37631.5	38045.4	NB	SNV_D120_B0	10	0.989121	0.1	0	0	0	0	0	0	0	False	10	2211	-12.7558	-7.78416	4.31732e-05	2	3	4	4369	NA	[{'SDKLLSFA':['SDKLRSFA']},{'SDKLLSFA':['SNV_D120_B0','SNV_D120_B0'],'SDKLRSFA':['SNV_D120_A','SNV_D120_A']}]
2599	Kosal	Kosal_A1101	HLA-A*11:01	VNQVQVQRYV	VNQAQVQRYV	10	0	0	VNQVQVQRYV/A1101	HLA-A*11:01	VNQVQVQRYV	VNQAQVQRYV	33610.5	32416.6	NB	SNV_D121_B0	10	1.03683	0.11	0	0	0	0	0	0	0	False	10	2211	-12.5917	-7.68357	4.31752e-05	2	3	4	3928	NA	[{'VNQVQVQRYV':['VNQAQVQRYV']},{'VNQAQVQRYV':['SNV_D121_A','SNV_D121_A'],'VNQVQVQRYV':['SNV_D121_B0','SNV_D121_B0']}]
2600	Kosal	Kosal_A2402	HLA-A*24:02	SRERQLIVRV	SQERQLIVRV	10	0	0	SRERQLIVRV/A2402	HLA-A*24:02	SRERQLIVRV	SQERQLIVRV	36135.2	32628.4	NB	SNV_D252_B0	10	1.10748	0.1	0	0	0	0	0	0	0	False	10	2211	-12.7232	-7.76276	4.31739e-05	2	3	4	4162	NA	[{'SRERQLIVRV':['SQERQLIVRV']},{'SQERQLIVRV':['SNV_D252_A','SNV_D252_A'],'SRERQLIVRV':['SNV_D252_B0','SNV_D252_B0']}]
2601	Kosal	Kosal_A0201	HLA-A*02:01	MAQKRGET	MAQKRRET	10	0	0	MAQKRGET/A0201	HLA-A*02:01	MAQKRGET	MAQKRRET	43499.1	44466	NB	SNV_D987_B0	10	0.978254	0.11	0	0	0	0	0	0	0	False	10	2211	-12.7987	-7.81961	4.31709e-05	2	3	4	5525	NA	[{'MAQKRGET':['MAQKRRET']},{'MAQKRGET':['SNV_D987_B0','SNV_D987_B0'],'MAQKRRET':['SNV_D987_A','SNV_D987_A']}]
2602	Kosal	Kosal_A0201	HLA-A*02:01	IVRGLYYEE	IVHGLYYEE	10	0	0	IVRGLYYEE/A0201	HLA-A*02:01	IVRGLYYEE	IVHGLYYEE	27762.8	21561.2	NB	SNV_D988_B0	10	1.28763	0.1	0	0	0	0	0	0	0	False	10	2211	-12.5117	-7.62373	4.31791e-05	2	3	4	3650	NA	[{'IVRGLYYEE':['IVHGLYYEE']},{'IVHGLYYEE':['SNV_D988_A','SNV_D988_A'],'IVRGLYYEE':['SNV_D988_B0','SNV_D988_B0']}]
2603	Kosal	Kosal_A0201	HLA-A*02:01	GDNVTLQPL	GENVTLQPL	10	0	0	GDNVTLQPL/A0201	HLA-A*02:01	GDNVTLQPL	GENVTLQPL	27628.9	21730.7	NB	SNV_D989_B0	10	1.27142	0.14	0.0297979	0	0	0	0	0	0	False	10	2211	-12.2488	-7.47647	0.000690421	1	3	3	504	NA	[{'GDNVTLQPL':['GENVTLQPL']},{'GDNVTLQPL':['SNV_D989_B0','SNV_D989_B0'],'GENVTLQPL':['SNV_D989_A','SNV_D989_A']}]
2604	Kosal	Kosal_A0201	HLA-A*02:01	HDVLQLLVA	YDVLQLLVA	10	0	0	HDVLQLLVA/A0201	HLA-A*02:01	HDVLQLLVA	YDVLQLLVA	30468.5	21159.7	NB	SNV_D990_B0	10	1.43993	0.15	0	0	0	0	0	0	0	False	10	2211	-12.2742	-7.4984	0.000345313	1	3	4	1843	NA	[{'HDVLQLLVA':['YDVLQLLVA']},{'HDVLQLLVA':['SNV_D990_B0','SNV_D990_B0'],'YDVLQLLVA':['SNV_D990_A','SNV_D990_A']}]
2605	Kosal	Kosal_A0301	HLA-A*03:01	FEKGAQRMKEK	FEKRAQRMKEK	10	0	0	FEKGAQRMKEK/A0301	HLA-A*03:01	FEKGAQRMKEK	FEKRAQRMKEK	28315.5	31947.2	NB	SNV_D254_B0	10	0.886324	0.16	9.0536e-07	0	0	0	0	0	0	False	10	2211	-12.1657	-7.43199	0.000690412	1	3	3	512	NA	[{'FEKGAQRMKEK':['FEKRAQRMKEK']},{'FEKGAQRMKEK':['SNV_D254_B0','SNV_D254_B0'],'FEKRAQRMKEK':['SNV_D254_A','SNV_D254_A']}]
2606	Kosal	Kosal_A0201	HLA-A*02:01	FKQINNCISCF	FKQINNYISCF	10	0	0	FKQINNCISCF/A0201	HLA-A*02:01	FKQINNCISCF	FKQINNYISCF	22289.4	23667.3	NB	SNV_D991_B0	10	0.941779	0.23	3.4758e-09	0	0	0	0	0	0	False	10	2211	-11.6943	-7.14968	0.000345373	1	3	3	1438	NA	[{'FKQINNCISCF':['FKQINNYISCF']},{'FKQINNCISCF':['SNV_D991_B0','SNV_D991_B0'],'FKQINNYISCF':['SNV_D991_A','SNV_D991_A']}]
2607	Kosal	Kosal_B1501	HLA-B*15:01	EEEQAMVCL	KEEQAMVCL	10	0	0	EEEQAMVCL/B1501	HLA-B*15:01	EEEQAMVCL	KEEQAMVCL	28250.1	21561.4	NB	SNV_D37_B0	10	1.31022	0.27	0	0	0	0	0	0	0	False	10	2211	-11.761	-7.20573	0.000345326	1	3	4	1713	NA	[{'EEEQAMVCL':['KEEQAMVCL']},{'EEEQAMVCL':['SNV_D37_B0','SNV_D37_B0'],'KEEQAMVCL':['SNV_D37_A','SNV_D37_A']}]
2608	Kosal	Kosal_B1501	HLA-B*15:01	KNTIAMQNI	KDTIAMQNI	10	0	0	KNTIAMQNI/B1501	HLA-B*15:01	KNTIAMQNI	KDTIAMQNI	28509.2	33831.3	NB	SNV_D38_B0	10	0.842689	0.14	0	0	0	0	0	0	0	False	10	2211	-12.274	-7.49301	0.000345324	1	3	4	1723	NA	[{'KNTIAMQNI':['KDTIAMQNI']},{'KDTIAMQNI':['SNV_D38_A','SNV_D38_A'],'KNTIAMQNI':['SNV_D38_B0','SNV_D38_B0']}]
2609	Kosal	Kosal_A2402	HLA-A*24:02	LGILVQHKVR	LGIVVQHKVR	10	0	0	LGILVQHKVR/A2402	HLA-A*24:02	LGILVQHKVR	LGIVVQHKVR	39450.1	40131.6	NB	SNV_D253_B0	10	0.983018	0.11	5.89525e-05	0	0	0	0	0	0	False	10	2211	-12.7203	-7.76807	8.63411e-05	2	3	3	2951	NA	[{'LGILVQHKVR':['LGIVVQHKVR']},{'LGILVQHKVR':['SNV_D253_B0','SNV_D253_B0'],'LGIVVQHKVR':['SNV_D253_A','SNV_D253_A']}]
2610	Kosal	Kosal_A0201	HLA-A*02:01	IKVLRSRI	VKVLRSRI	10	0	0	IKVLRSRI/A0201	HLA-A*02:01	IKVLRSRI	VKVLRSRI	43007.7	43655.6	NB	SNV_D992_B0	10	0.985158	0.14	0	0	0	0	0	0	0	False	10	2211	-12.6039	-7.70989	0.000345265	1	3	4	2528	NA	[{'IKVLRSRI':['VKVLRSRI']},{'IKVLRSRI':['SNV_D992_B0','SNV_D992_B0'],'VKVLRSRI':['SNV_D992_A','SNV_D992_A']}]
2611	Kosal	Kosal_A0201	HLA-A*02:01	NRGPFFGYYF	NRGPFFGYYL	10	0	0	NRGPFFGYYF/A0201	HLA-A*02:01	NRGPFFGYYF	NRGPFFGYYL	28081.8	15078	NB	SNV_D993_B0	10	1.86244	0.14	1	0	0	0	0	0	0	False	10	2211	-12.2618	-7.48505	0.000690415	1	3	3	510	NA	[{'NRGPFFGYYF':['NRGPFFGYYL']},{'NRGPFFGYYF':['SNV_D993_B0','SNV_D993_B0'],'NRGPFFGYYL':['SNV_D993_A','SNV_D993_A']}]
2612	Kosal	Kosal_B0702	HLA-B*07:02	SRIRTCTINCT	SRIRTCTINGT	10	0	0	SRIRTCTINCT/B0702	HLA-B*07:02	SRIRTCTINCT	SRIRTCTINGT	34378.1	35259.2	NB	SNV_D176_B0	10	0.97501	0.2	0	0	0	0	0	0	0	False	10	2211	-12.1496	-7.43836	0.000345294	1	3	4	2068	NA	[{'SRIRTCTINCT':['SRIRTCTINGT']},{'SRIRTCTINCT':['SNV_D176_B0','SNV_D176_B0'],'SRIRTCTINGT':['SNV_D176_A','SNV_D176_A']}]
2613	Kosal	Kosal_A0201	HLA-A*02:01	HKQQVVKFL	QKQQVVKFL	10	0	0	HKQQVVKFL/A0201	HLA-A*02:01	HKQQVVKFL	QKQQVVKFL	36670.1	38008.8	NB	SNV_D994_B0	10	0.964778	0.23	0	0	0	0	0	0	0	False	10	2211	-12.0938	-7.41229	0.000345285	1	3	4	2207	NA	[{'HKQQVVKFL':['QKQQVVKFL']},{'HKQQVVKFL':['SNV_D994_B0','SNV_D994_B0'],'QKQQVVKFL':['SNV_D994_A','SNV_D994_A']}]
2614	Kosal	Kosal_A0201	HLA-A*02:01	MTAKRFWKPGD	MTAKKFWKPGD	10	0	0	MTAKRFWKPGD/A0201	HLA-A*02:01	MTAKRFWKPGD	MTAKKFWKPGD	34440.7	34470.1	NB	SNV_D995_B0	10	0.999146	0.1	0	0	0	0	0	0	0	False	10	2211	-12.6846	-7.73743	4.31747e-05	2	3	4	4012	NA	[{'MTAKRFWKPGD':['MTAKKFWKPGD']},{'MTAKKFWKPGD':['SNV_D995_A','SNV_D995_A'],'MTAKRFWKPGD':['SNV_D995_B0','SNV_D995_B0']}]
2615	Kosal	Kosal_B5201	HLA-B*52:01	SATRALTFGCC	STTRALTFGCC	10	0	0	SATRALTFGCC/B5201	HLA-B*52:01	SATRALTFGCC	STTRALTFGCC	37706.9	39703.2	NB	SNV_D40_B0	10	0.949719	0.19	0.99998	0	0	0	0	0	0	False	10	2211	-12.2633	-7.50917	0.000690324	1	3	3	662	NA	[{'SATRALTFGCC':['STTRALTFGCC']},{'SATRALTFGCC':['SNV_D40_B0','SNV_D40_B0'],'STTRALTFGCC':['SNV_D40_A','SNV_D40_A']}]
2616	Kosal	Kosal_A0301	HLA-A*03:01	YQINARTEL	YQINAHTEL	10	0	0	YQINARTEL/A0301	HLA-A*03:01	YQINARTEL	YQINAHTEL	31830.6	31338.2	NB	SNV_D255_B0	10	1.01571	0.14	0	0	0	0	0	0	0	False	10	2211	-12.3624	-7.55114	0.000345306	1	3	4	1931	NA	[{'YQINARTEL':['YQINAHTEL']},{'YQINAHTEL':['SNV_D255_A','SNV_D255_A'],'YQINARTEL':['SNV_D255_B0','SNV_D255_B0']}]
2617	Kosal	Kosal_B4403	HLA-B*44:03	LQSHTEIGVS	LQSHTGIGVS	10	0	0	LQSHTEIGVS/B4403	HLA-B*44:03	LQSHTEIGVS	LQSHTGIGVS	36300.2	34477.2	NB	SNV_D164_B0	10	1.05287	0.16	0	0	0	0	0	0	0	False	10	2211	-12.365	-7.56303	0.000345286	1	3	4	2184	NA	[{'LQSHTEIGVS':['LQSHTGIGVS']},{'LQSHTEIGVS':['SNV_D164_B0','SNV_D164_B0'],'LQSHTGIGVS':['SNV_D164_A','SNV_D164_A']}]
2618	Kosal	Kosal_A0201	HLA-A*02:01	SSLPLPEGW	PSLPLPEGW	10	0	0	SSLPLPEGW/A0201	HLA-A*02:01	SSLPLPEGW	PSLPLPEGW	34039.5	42205.2	NB	SNV_D996_B0	10	0.806524	0.16	1	0	0	0	0	0	0	False	10	2211	-12.3134	-7.52911	0.000690352	1	3	3	595	NA	[{'SSLPLPEGW':['PSLPLPEGW']},{'PSLPLPEGW':['SNV_D996_A','SNV_D996_A'],'SSLPLPEGW':['SNV_D996_B0','SNV_D996_B0']}]
2619	Kosal	Kosal_A0201	HLA-A*02:01	TLQTRHSVG	TLQTRQSVG	10	0	0	TLQTRHSVG/A0201	HLA-A*02:01	TLQTRHSVG	TLQTRQSVG	33578.2	33040.8	NB	SNV_D997_B0	10	1.01626	0.12	0	0	0	0	0	0	0	False	10	2211	-12.5239	-7.64564	4.31752e-05	2	3	4	3924	NA	[{'TLQTRHSVG':['TLQTRQSVG']},{'TLQTRHSVG':['SNV_D997_B0','SNV_D997_B0'],'TLQTRQSVG':['SNV_D997_A','SNV_D997_A']}]
2620	Kosal	Kosal_A0201	HLA-A*02:01	HHTNPNLLSPA	HPTNPNLLSPA	10	0	0	HHTNPNLLSPA/A0201	HLA-A*02:01	HHTNPNLLSPA	HPTNPNLLSPA	29271.3	34504.8	NB	SNV_D998_B0	10	0.848323	0.25	0.996176	0	0	0	0	0	0	False	10	2211	-11.8488	-7.25756	0.0006904	1	3	3	526	NA	[{'HHTNPNLLSPA':['HPTNPNLLSPA']},{'HHTNPNLLSPA':['SNV_D998_B0','SNV_D998_B0'],'HPTNPNLLSPA':['SNV_D998_A','SNV_D998_A']}]
2621	Kosal	Kosal_A0101	HLA-A*01:01	RPLLGSPVLLL	RPLLGAPVLLL	10	0	0	RPLLGSPVLLL/A0101	HLA-A*01:01	RPLLGSPVLLL	RPLLGAPVLLL	32012.9	32781.6	NB	SNV_D203_B0	10	0.976552	0.18	0.75	0	0	0	0	0	0	False	10	2211	-12.1735	-7.44607	0.000690371	1	3	3	567	NA	[{'RPLLGSPVLLL':['RPLLGAPVLLL']},{'RPLLGAPVLLL':['SNV_D203_A','SNV_D203_A'],'RPLLGSPVLLL':['SNV_D203_B0','SNV_D203_B0']}]
2622	Kosal	Kosal_A0201	HLA-A*02:01	QLHLHEHQHG	QLHLHGHQHG	10	0	0	QLHLHEHQHG/A0201	HLA-A*02:01	QLHLHEHQHG	QLHLHGHQHG	33957.8	32657.4	NB	SNV_D999_B0	10	1.03982	0.16	0.992382	0	0	0	0	0	0	False	10	2211	-12.3115	-7.52784	0.000690353	1	3	3	593	NA	[{'QLHLHEHQHG':['QLHLHGHQHG']},{'QLHLHEHQHG':['SNV_D999_B0','SNV_D999_B0'],'QLHLHGHQHG':['SNV_D999_A','SNV_D999_A']}]
2623	Kosal	Kosal_A0201	HLA-A*02:01	NFTYQFLKKKL	NFTYQFLKKKF	10	0	0	NFTYQFLKKKL/A0201	HLA-A*02:01	NFTYQFLKKKL	NFTYQFLKKKF	30322.2	39844.4	NB	SNV_D1000_B0	10	0.761015	0.17	0	0	0	0	0	0	0	False	10	2211	-12.174	-7.44203	0.000345313	1	3	4	1829	NA	[{'NFTYQFLKKKL':['NFTYQFLKKKF']},{'NFTYQFLKKKF':['SNV_D1000_A','SNV_D1000_A'],'NFTYQFLKKKL':['SNV_D1000_B0','SNV_D1000_B0']}]
2624	Kosal	Kosal_A0201	HLA-A*02:01	YISRSNLNPRE	YISSSNLNPRE	10	0	0	YISRSNLNPRE/A0201	HLA-A*02:01	YISRSNLNPRE	YISSSNLNPRE	32998	30926.9	NB	SNV_D1001_B0	10	1.06697	0.12	0	0	0	0	0	0	0	False	10	2211	-12.51	-7.63644	4.31755e-05	2	3	4	3887	NA	[{'YISRSNLNPRE':['YISSSNLNPRE']},{'YISRSNLNPRE':['SNV_D1001_B0','SNV_D1001_B0'],'YISSSNLNPRE':['SNV_D1001_A','SNV_D1001_A']}]
2625	Kosal	Kosal_A0301	HLA-A*03:01	AAVAIWQT	AALAIWQT	10	0	0	AAVAIWQT/A0301	HLA-A*03:01	AAVAIWQT	AALAIWQT	38769.3	37625	NB	SNV_D256_B0	10	1.03041	0.14	0.99238	0	0	0	0	0	0	False	10	2211	-12.5206	-7.65517	0.000690316	1	3	3	675	NA	[{'AAVAIWQT':['AALAIWQT']},{'AALAIWQT':['SNV_D256_A','SNV_D256_A'],'AAVAIWQT':['SNV_D256_B0','SNV_D256_B0']}]
2626	Kosal	Kosal_A0301	HLA-A*03:01	WALFFRKRRA	WALFFRKRRP	10	0	0	WALFFRKRRA/A0301	HLA-A*03:01	WALFFRKRRA	WALFFRKRRP	25548.8	32064.2	NB	SNV_D257_B0	10	0.796801	0.1	0	0	0	0	0	0	0	False	10	2211	-12.445	-7.57989	4.31811e-05	2	3	4	3583	NA	[{'WALFFRKRRA':['WALFFRKRRP']},{'WALFFRKRRA':['SNV_D257_B0','SNV_D257_B0'],'WALFFRKRRP':['SNV_D257_A','SNV_D257_A']}]
2627	Kosal	Kosal_C1403	HLA-C*14:03	PPLDIHIDSY	PPPDIHIDSY	10	0	0	PPLDIHIDSY/C1403	HLA-C*14:03	PPLDIHIDSY	PPPDIHIDSY	26588.3	24734.2	NB	SNV_D37_B0	10	1.07496	0.11	0	0	0	0	0	0	0	False	10	2211	-12.4036	-7.55994	4.31801e-05	2	3	4	3612	NA	[{'PPLDIHIDSY':['PPPDIHIDSY']},{'PPLDIHIDSY':['SNV_D37_B0','SNV_D37_B0'],'PPPDIHIDSY':['SNV_D37_A','SNV_D37_A']}]
2628	Kosal	Kosal_A0201	HLA-A*02:01	FNADYQAS	FNADYEAS	10	0	0	FNADYQAS/A0201	HLA-A*02:01	FNADYQAS	FNADYEAS	41165.1	41603.1	NB	SNV_D1002_B0	10	0.989474	0.14	0	0	0	0	0	0	0	False	10	2211	-12.5688	-7.6868	0.00034527	1	3	4	2452	NA	[{'FNADYQAS':['FNADYEAS']},{'FNADYEAS':['SNV_D1002_A','SNV_D1002_A'],'FNADYQAS':['SNV_D1002_B0','SNV_D1002_B0']}]
2629	Kosal	Kosal_A0201	HLA-A*02:01	GHRYCDPVV	GRRYCDPVV	10	0	0	GHRYCDPVV/A0201	HLA-A*02:01	GHRYCDPVV	GRRYCDPVV	36032.9	37557.1	NB	SNV_D1003_B0	10	0.959417	0.16	0.000117898	0	0	0	0	0	0	False	10	2211	-12.3591	-7.55913	0.000690336	1	3	3	637	NA	[{'GHRYCDPVV':['GRRYCDPVV']},{'GHRYCDPVV':['SNV_D1003_B0','SNV_D1003_B0'],'GRRYCDPVV':['SNV_D1003_A','SNV_D1003_A']}]
2630	Kosal	Kosal_A0201	HLA-A*02:01	KKLEEGMVF	KKPEEGMVF	10	0	0	KKLEEGMVF/A0201	HLA-A*02:01	KKLEEGMVF	KKPEEGMVF	32296.8	40023.2	NB	SNV_D1004_B0	10	0.806952	0.17	0	0	0	0	0	0	0	False	10	2211	-12.2246	-7.47531	0.000345303	1	3	4	1962	NA	[{'KKLEEGMVF':['KKPEEGMVF']},{'KKLEEGMVF':['SNV_D1004_B0','SNV_D1004_B0'],'KKPEEGMVF':['SNV_D1004_A','SNV_D1004_A']}]
2631	Kosal	Kosal_A0201	HLA-A*02:01	QLTIDIDEGG	QLTINIDEGG	10	0	0	QLTIDIDEGG/A0201	HLA-A*02:01	QLTIDIDEGG	QLTINIDEGG	22990.9	24367.3	NB	SNV_D1005_B0	10	0.943512	0.12	0	0	0	0	0	0	0	False	10	2211	-12.22	-7.44583	4.31838e-05	2	3	4	3537	NA	[{'QLTIDIDEGG':['QLTINIDEGG']},{'QLTIDIDEGG':['SNV_D1005_B0','SNV_D1005_B0'],'QLTINIDEGG':['SNV_D1005_A','SNV_D1005_A']}]
2632	Kosal	Kosal_B4403	HLA-B*44:03	EVIVLSRLNPG	EVIVLSRLDPG	10	0	0	EVIVLSRLNPG/B4403	HLA-B*44:03	EVIVLSRLNPG	EVIVLSRLDPG	39690.3	39773.3	NB	SNV_D165_B0	10	0.997914	0.1	3.47581e-09	0	0	0	0	0	0	False	10	2211	-12.7985	-7.81226	4.31723e-05	2	3	3	4704	NA	[{'EVIVLSRLNPG':['EVIVLSRLDPG']},{'EVIVLSRLDPG':['SNV_D165_A','SNV_D165_A'],'EVIVLSRLNPG':['SNV_D165_B0','SNV_D165_B0']}]
2633	Kosal	Kosal_C0602	HLA-C*06:02	VVYTKGADS	VVYTKGADL	10	0	0	VVYTKGADS/C0602	HLA-C*06:02	VVYTKGADS	VVYTKGADL	34206	8684.27	NB	SNV_D48_B0	10	3.93884	0.11	6.95161e-09	0	0	0	0	0	0	False	10	2211	-12.6058	-7.69283	4.31749e-05	2	3	3	3982	NA	[{'VVYTKGADS':['VVYTKGADL']},{'VVYTKGADL':['SNV_D48_A','SNV_D48_A'],'VVYTKGADS':['SNV_D48_B0','SNV_D48_B0']}]
2634	Kosal	Kosal_A0101	HLA-A*01:01	EVGRTEFEQ	EVDRTEFEQ	10	0	0	EVGRTEFEQ/A0101	HLA-A*01:01	EVGRTEFEQ	EVDRTEFEQ	37851.6	18285.7	NB	SNV_D204_B0	10	2.07001	0.1	4.5268e-07	0	0	0	0	0	0	False	10	2211	-12.7604	-7.78724	8.63425e-05	2	3	3	2887	NA	[{'EVGRTEFEQ':['EVDRTEFEQ']},{'EVDRTEFEQ':['SNV_D204_A','SNV_D204_A'],'EVGRTEFEQ':['SNV_D204_B0','SNV_D204_B0']}]
2635	Kosal	Kosal_A0101	HLA-A*01:01	DSVSASAVLS	DSVSASTVLS	10	0	0	DSVSASAVLS/A0101	HLA-A*01:01	DSVSASAVLS	DSVSASTVLS	24312.8	23119.4	NB	SNV_D205_B0	10	1.05162	0.13	0	0	0	0	0	0	0	False	10	2211	-12.2032	-7.4409	4.31823e-05	2	3	4	3561	NA	[{'DSVSASAVLS':['DSVSASTVLS']},{'DSVSASAVLS':['SNV_D205_B0','SNV_D205_B0'],'DSVSASTVLS':['SNV_D205_A','SNV_D205_A']}]
2636	Kosal	Kosal_A0201	HLA-A*02:01	YKYLRDYS	SKYLRDYS	10	0	0	YKYLRDYS/A0201	HLA-A*02:01	YKYLRDYS	SKYLRDYS	41912.1	44305.7	NB	SNV_D1006_B0	10	0.945976	0.13	0	0	0	0	0	0	0	False	10	2211	-12.6402	-7.72816	4.31715e-05	2	3	4	5160	NA	[{'YKYLRDYS':['SKYLRDYS']},{'SKYLRDYS':['SNV_D1006_A','SNV_D1006_A'],'YKYLRDYS':['SNV_D1006_B0','SNV_D1006_B0']}]
2637	Kosal	Kosal_A0201	HLA-A*02:01	SPLFSIPS	SPPFSIPS	10	0	0	SPLFSIPS/A0201	HLA-A*02:01	SPLFSIPS	SPPFSIPS	36050.1	37824.6	NB	SNV_D1007_B0	10	0.953085	0.12	0	0	0	0	0	0	0	False	10	2211	-12.5809	-7.68311	4.31739e-05	2	3	4	4156	NA	[{'SPLFSIPS':['SPPFSIPS']},{'SPLFSIPS':['SNV_D1007_B0','SNV_D1007_B0'],'SPPFSIPS':['SNV_D1007_A','SNV_D1007_A']}]
2638	Kosal	Kosal_A0201	HLA-A*02:01	ISVPMRIYIK	MSVPMRIYIK	10	0	0	ISVPMRIYIK/A0201	HLA-A*02:01	ISVPMRIYIK	MSVPMRIYIK	23806.5	17374	NB	SNV_D1008_B0	10	1.37024	0.13	0.0225162	0	0	0	0	0	0	False	10	2211	-12.1863	-7.4298	8.6362e-05	2	3	3	2616	NA	[{'ISVPMRIYIK':['MSVPMRIYIK']},{'ISVPMRIYIK':['SNV_D1008_B0','SNV_D1008_B0'],'MSVPMRIYIK':['SNV_D1008_A','SNV_D1008_A']}]
2639	Kosal	Kosal_B4402	HLA-B*44:02	GKTFINSSSFK	GKAFINSSSFK	10	0	0	GKTFINSSSFK/B4402	HLA-B*44:02	GKTFINSSSFK	GKAFINSSSFK	33134.3	31894.3	NB	SNV_D89_B0	10	1.03888	0.1	0	0	0	0	0	0	0	False	10	2211	-12.6536	-7.71703	4.31755e-05	2	3	4	3897	NA	[{'GKTFINSSSFK':['GKAFINSSSFK']},{'GKAFINSSSFK':['SNV_D89_A','SNV_D89_A'],'GKTFINSSSFK':['SNV_D89_B0','SNV_D89_B0']}]
2640	Kosal	Kosal_A0201	HLA-A*02:01	SVCLAELVKTY	SLCLAELVKTY	10	0	0	SVCLAELVKTY/A0201	HLA-A*02:01	SVCLAELVKTY	SLCLAELVKTY	26729.4	16462.2	NB	SNV_D1009_B0	10	1.62368	0.18	0	0	0	0	0	0	0	False	10	2211	-12.0288	-7.35092	0.000345336	1	3	4	1641	NA	[{'SVCLAELVKTY':['SLCLAELVKTY']},{'SLCLAELVKTY':['SNV_D1009_A','SNV_D1009_A'],'SVCLAELVKTY':['SNV_D1009_B0','SNV_D1009_B0']}]
2641	Kosal	Kosal_B4403	HLA-B*44:03	GGSLAAKQCLL	GGSQAAKQCLL	10	0	0	GGSLAAKQCLL/B4403	HLA-B*44:03	GGSLAAKQCLL	GGSQAAKQCLL	39636.7	35670.2	NB	SNV_D166_B0	10	1.1112	0.22	0	0	0	0	0	0	0	False	10	2211	-12.1905	-7.47245	0.000345274	1	3	4	2374	NA	[{'GGSLAAKQCLL':['GGSQAAKQCLL']},{'GGSLAAKQCLL':['SNV_D166_B0','SNV_D166_B0'],'GGSQAAKQCLL':['SNV_D166_A','SNV_D166_A']}]
2642	Kosal	Kosal_A0201	HLA-A*02:01	AKVVKEAV	AEVVKEAV	10	0	0	AKVVKEAV/A0201	HLA-A*02:01	AKVVKEAV	AEVVKEAV	43559.8	40945.7	NB	SNV_D1010_B0	10	1.06384	0.17	0	0	0	0	0	0	0	False	10	2211	-12.4647	-7.63312	0.000345263	1	3	4	2539	NA	[{'AKVVKEAV':['AEVVKEAV']},{'AEVVKEAV':['SNV_D1010_A','SNV_D1010_A'],'AKVVKEAV':['SNV_D1010_B0','SNV_D1010_B0']}]
2643	Kosal	Kosal_A0201	HLA-A*02:01	TSAVEGIDRM	TSAVEGINRM	10	0	0	TSAVEGIDRM/A0201	HLA-A*02:01	TSAVEGIDRM	TSAVEGINRM	30449.7	30223.9	NB	SNV_D1011_B0	10	1.00747	0.14	0	0	0	0	0	0	0	False	10	2211	-12.3268	-7.52775	0.000345313	1	3	4	1842	NA	[{'TSAVEGIDRM':['TSAVEGINRM']},{'TSAVEGIDRM':['SNV_D1011_B0','SNV_D1011_B0'],'TSAVEGINRM':['SNV_D1011_A','SNV_D1011_A']}]
2644	Kosal	Kosal_B0702	HLA-B*07:02	AELLQFSVHL	AELLQFSEHL	10	0	0	AELLQFSVHL/B0702	HLA-B*07:02	AELLQFSVHL	AELLQFSEHL	27312.3	29188.4	NB	SNV_D177_B0	10	0.935725	0.24	0	0	0	0	0	0	0	False	10	2211	-11.8246	-7.23858	0.000345332	1	3	4	1668	NA	[{'AELLQFSVHL':['AELLQFSEHL']},{'AELLQFSEHL':['SNV_D177_A','SNV_D177_A'],'AELLQFSVHL':['SNV_D177_B0','SNV_D177_B0']}]
2645	Kosal	Kosal_B0702	HLA-B*07:02	KCSPAQLLCST	KCSPAQLVCST	10	0	0	KCSPAQLLCST/B0702	HLA-B*07:02	KCSPAQLLCST	KCSPAQLVCST	6139.21	6910.06	NB	SNV_D178_B0	10	0.888445	0.15	4.56156e-07	0	0	0	0	0	0	False	10	2211	-10.9886	-6.65336	0.000691689	1	3	3	267	NA	[{'KCSPAQLLCST':['KCSPAQLVCST']},{'KCSPAQLLCST':['SNV_D178_B0','SNV_D178_B0'],'KCSPAQLVCST':['SNV_D178_A','SNV_D178_A']}]
2646	Kosal	Kosal_B0702	HLA-B*07:02	RTVQNVYYLP	RTVQDVYYLP	10	0	0	RTVQNVYYLP/B0702	HLA-B*07:02	RTVQNVYYLP	RTVQDVYYLP	28666.3	33168.7	NB	SNV_D179_B0	10	0.864258	0.1	2.66882e-11	0	0	0	0	0	0	False	10	2211	-12.5374	-7.64062	4.31784e-05	2	3	3	3673	NA	[{'RTVQNVYYLP':['RTVQDVYYLP']},{'RTVQDVYYLP':['SNV_D179_A','SNV_D179_A'],'RTVQNVYYLP':['SNV_D179_B0','SNV_D179_B0']}]
2647	Kosal	Kosal_B0702	HLA-B*07:02	DGVPGLNIKEL	DGVPGLNIEEL	10	0	0	DGVPGLNIKEL/B0702	HLA-B*07:02	DGVPGLNIKEL	DGVPGLNIEEL	26202.5	28758.6	NB	SNV_D180_B0	10	0.911118	0.14	0	0	0	0	0	0	0	False	10	2211	-12.2062	-7.44851	0.000345339	1	3	4	1606	NA	[{'DGVPGLNIKEL':['DGVPGLNIEEL']},{'DGVPGLNIEEL':['SNV_D180_A','SNV_D180_A'],'DGVPGLNIKEL':['SNV_D180_B0','SNV_D180_B0']}]
2648	Kosal	Kosal_A0201	HLA-A*02:01	IPRYLLFT	IPRYPLFT	10	0	0	IPRYLLFT/A0201	HLA-A*02:01	IPRYLLFT	IPRYPLFT	33367.1	38379.5	NB	SNV_D291_B0	20	0.869399	0.13	0	0	0	0	0	0	0	False	20	2211	-11.7711	-7.60788	8.63469e-05	2	2	4	2733	NA	[{'IPRYLLFT':['IPRYPLFT']},{'IPRYLLFT':['SNV_D291_B0','SNV_D1012_B0','SNV_D291_B0','SNV_D1012_B0'],'IPRYPLFT':['SNV_D291_A','SNV_D1012_A','SNV_D291_A','SNV_D1012_A']}]
2649	Kosal	Kosal_A0201	HLA-A*02:01	LAAKIQHLE	LVAKIQHLE	10	0	0	LAAKIQHLE/A0201	HLA-A*02:01	LAAKIQHLE	LVAKIQHLE	27635.2	21685.9	NB	SNV_D1013_B0	10	1.27434	0.11	0	0	0	0	0	0	0	False	10	2211	-12.4346	-7.58031	4.31792e-05	2	3	4	3644	NA	[{'LAAKIQHLE':['LVAKIQHLE']},{'LAAKIQHLE':['SNV_D1013_B0','SNV_D1013_B0'],'LVAKIQHLE':['SNV_D1013_A','SNV_D1013_A']}]
2650	Kosal	Kosal_A0201	HLA-A*02:01	RPPRNVAGF	RPPRNVAEF	10	0	0	RPPRNVAGF/A0201	HLA-A*02:01	RPPRNVAGF	RPPRNVAEF	34680.4	33565.5	NB	SNV_D1014_B0	10	1.03322	0.17	0	0	0	0	0	0	0	False	10	2211	-12.2817	-7.51287	0.000345293	1	3	4	2088	NA	[{'RPPRNVAGF':['RPPRNVAEF']},{'RPPRNVAEF':['SNV_D1014_A','SNV_D1014_A'],'RPPRNVAGF':['SNV_D1014_B0','SNV_D1014_B0']}]
2651	Kosal	Kosal_A0101	HLA-A*01:01	TGEKPYRCL	TGEKPYRCS	10	0	0	TGEKPYRCL/A0101	HLA-A*01:01	TGEKPYRCL	TGEKPYRCS	37113.5	41392.5	NB	SNV_D206_B0	10	0.896625	0.09	5.89525e-05	0	0	0	0	0	0	False	10	2211	-12.8257	-7.82217	8.63431e-05	2	3	3	2845	NA	[{'TGEKPYRCL':['TGEKPYRCS']},{'TGEKPYRCL':['SNV_D206_B0','SNV_D206_B0'],'TGEKPYRCS':['SNV_D206_A','SNV_D206_A']}]
2652	Kosal	Kosal_A0101	HLA-A*01:01	GGFDGTNRL	GSFDGTNRL	10	0	0	GGFDGTNRL/A0101	HLA-A*01:01	GGFDGTNRL	GSFDGTNRL	38235.2	24368.9	NB	SNV_D207_B0	10	1.56902	0.11	0	0	0	0	0	0	0	False	10	2211	-12.6952	-7.75157	4.31729e-05	2	3	4	4468	NA	[{'GGFDGTNRL':['GSFDGTNRL']},{'GGFDGTNRL':['SNV_D207_B0','SNV_D207_B0'],'GSFDGTNRL':['SNV_D207_A','SNV_D207_A']}]
2653	Kosal	Kosal_A0101	HLA-A*01:01	RRRNGYRALM	RRQNGYRALM	10	0	0	RRRNGYRALM/A0101	HLA-A*01:01	RRRNGYRALM	RRQNGYRALM	34007.1	28393.2	NB	SNV_D208_B0	10	1.19772	0.12	0	0	0	0	0	0	0	False	10	2211	-12.5341	-7.65233	4.3175e-05	2	3	4	3965	NA	[{'RRRNGYRALM':['RRQNGYRALM']},{'RRQNGYRALM':['SNV_D208_A','SNV_D208_A'],'RRRNGYRALM':['SNV_D208_B0','SNV_D208_B0']}]
2654	Kosal	Kosal_A0101	HLA-A*01:01	SIPWQNEIIET	SIPWQNEMIET	10	0	0	SIPWQNEIIET/A0101	HLA-A*01:01	SIPWQNEIIET	SIPWQNEMIET	40173.8	39429.2	NB	SNV_D209_B0	10	1.01888	0.1	0.99238	0	0	0	0	0	0	False	10	2211	-12.8082	-7.81865	8.63406e-05	2	3	3	2985	NA	[{'SIPWQNEIIET':['SIPWQNEMIET']},{'SIPWQNEIIET':['SNV_D209_B0','SNV_D209_B0'],'SIPWQNEMIET':['SNV_D209_A','SNV_D209_A']}]
2655	Kosal	Kosal_A0301	HLA-A*03:01	CLEDLTKA	SLEDLTKA	10	0	0	CLEDLTKA/A0301	HLA-A*03:01	CLEDLTKA	SLEDLTKA	41052.2	39967	NB	SNV_D258_B0	10	1.02715	0.12	0	0	0	0	0	0	0	False	10	2211	-12.6852	-7.75165	4.31718e-05	2	3	4	4977	NA	[{'CLEDLTKA':['SLEDLTKA']},{'CLEDLTKA':['SNV_D258_B0','SNV_D258_B0'],'SLEDLTKA':['SNV_D258_A','SNV_D258_A']}]
2656	Kosal	Kosal_A0301	HLA-A*03:01	GRSVSGGRGR	GRSVLGGRGR	10	0	0	GRSVSGGRGR/A0301	HLA-A*03:01	GRSVSGGRGR	GRSVLGGRGR	13736	15620.8	NB	SNV_D259_B0	10	0.879341	0.16	0.5	0	0	0	0	0	0	False	10	2211	-11.5852	-7.05041	0.000690787	1	3	3	352	NA	[{'GRSVSGGRGR':['GRSVLGGRGR']},{'GRSVLGGRGR':['SNV_D259_A','SNV_D259_A'],'GRSVSGGRGR':['SNV_D259_B0','SNV_D259_B0']}]
2657	Kosal	Kosal_A0301	HLA-A*03:01	VLVFGYNCC	VLVFGHNCC	10	0	0	VLVFGYNCC/A0301	HLA-A*03:01	VLVFGYNCC	VLVFGHNCC	34365.1	34284.2	NB	SNV_D260_B0	10	1.00236	0.14	0.000353611	0	0	0	0	0	0	False	10	2211	-12.4239	-7.59156	0.000690349	1	3	3	601	NA	[{'VLVFGYNCC':['VLVFGHNCC']},{'VLVFGHNCC':['SNV_D260_A','SNV_D260_A'],'VLVFGYNCC':['SNV_D260_B0','SNV_D260_B0']}]
2658	Kosal	Kosal_A0101	HLA-A*01:01	VDEFPTLIS	IDEFPTLIS	10	0	0	VDEFPTLIS/A0101	HLA-A*01:01	VDEFPTLIS	IDEFPTLIS	31321.9	30852	NB	SNV_D210_B0	10	1.01523	0.08	0	0	0	0	0	0	0	False	10	2211	-12.7803	-7.78333	4.31766e-05	2	3	4	3793	NA	[{'VDEFPTLIS':['IDEFPTLIS']},{'IDEFPTLIS':['SNV_D210_A','SNV_D210_A'],'VDEFPTLIS':['SNV_D210_B0','SNV_D210_B0']}]
2659	Kosal	Kosal_A0101	HLA-A*01:01	VNSKLLSVGT	VNSKWLSVGT	10	0	0	VNSKLLSVGT/A0101	HLA-A*01:01	VNSKLLSVGT	VNSKWLSVGT	35538.5	32464.6	NB	SNV_D211_B0	10	1.09468	0.09	0	0	0	0	0	0	0	False	10	2211	-12.7909	-7.79929	4.31742e-05	2	3	4	4107	NA	[{'VNSKLLSVGT':['VNSKWLSVGT']},{'VNSKLLSVGT':['SNV_D211_B0','SNV_D211_B0'],'VNSKWLSVGT':['SNV_D211_A','SNV_D211_A']}]
2660	Kosal	Kosal_A0101	HLA-A*01:01	MGGMNQRPILT	MGGMNRRPILT	10	0	0	MGGMNQRPILT/A0101	HLA-A*01:01	MGGMNQRPILT	MGGMNRRPILT	34480.9	34003.4	NB	SNV_D212_B0	10	1.01404	0.1	0	0	0	0	0	0	0	False	10	2211	-12.6856	-7.73804	4.31747e-05	2	3	4	4017	NA	[{'MGGMNQRPILT':['MGGMNRRPILT']},{'MGGMNQRPILT':['SNV_D212_B0','SNV_D212_B0'],'MGGMNRRPILT':['SNV_D212_A','SNV_D212_A']}]
2661	Kosal	Kosal_A0201	HLA-A*02:01	VQDINDNATK	VQDINDNAPK	10	0	0	VQDINDNATK/A0201	HLA-A*02:01	VQDINDNATK	VQDINDNAPK	29884.7	28066	NB	SNV_D1015_B0	10	1.0648	0.11	0	0	0	0	0	0	0	False	10	2211	-12.4974	-7.62159	4.31775e-05	2	3	4	3717	NA	[{'VQDINDNATK':['VQDINDNAPK']},{'VQDINDNAPK':['SNV_D1015_A','SNV_D1015_A'],'VQDINDNATK':['SNV_D1015_B0','SNV_D1015_B0']}]
2662	Kosal	Kosal_A0201	HLA-A*02:01	IKHDHIVST	IKHDHIFST	10	0	0	IKHDHIVST/A0201	HLA-A*02:01	IKHDHIVST	IKHDHIFST	34601.7	29061.1	NB	SNV_D1016_B0	10	1.19065	0.22	0	0	0	0	0	0	0	False	10	2211	-12.0814	-7.40079	0.000345293	1	3	4	2085	NA	[{'IKHDHIVST':['IKHDHIFST']},{'IKHDHIFST':['SNV_D1016_A','SNV_D1016_A'],'IKHDHIVST':['SNV_D1016_B0','SNV_D1016_B0']}]
2663	Kosal	Kosal_A0201	HLA-A*02:01	TVEMFDLEHGS	TLEMFDLEHGS	10	0	0	TVEMFDLEHGS/A0201	HLA-A*02:01	TVEMFDLEHGS	TLEMFDLEHGS	14946.2	12434.4	NB	SNV_D1017_B0	10	1.202	0.1	0	0	0	0	0	0	0	False	10	2211	-12.0147	-7.29709	4.31985e-05	2	3	4	3447	NA	[{'TVEMFDLEHGS':['TLEMFDLEHGS']},{'TLEMFDLEHGS':['SNV_D1017_A','SNV_D1017_A'],'TVEMFDLEHGS':['SNV_D1017_B0','SNV_D1017_B0']}]
2664	Kosal	Kosal_A1101	HLA-A*11:01	SLESIAEGLPT	SLECIAEGLPT	10	0	0	SLESIAEGLPT/A1101	HLA-A*11:01	SLESIAEGLPT	SLECIAEGLPT	29794.3	35378.5	NB	SNV_D122_B0	10	0.84216	0.13	0	0	0	0	0	0	0	False	10	2211	-12.3664	-7.54814	4.31776e-05	2	3	4	3713	NA	[{'SLESIAEGLPT':['SLECIAEGLPT']},{'SLECIAEGLPT':['SNV_D122_A','SNV_D122_A'],'SLESIAEGLPT':['SNV_D122_B0','SNV_D122_B0']}]
2665	Kosal	Kosal_A0301	HLA-A*03:01	AHQPWSRGGH	AHHPWSRGGH	10	0	0	AHQPWSRGGH/A0301	HLA-A*03:01	AHQPWSRGGH	AHHPWSRGGH	28737.2	31108.4	NB	SNV_D261_B0	10	0.923775	0.12	4.5268e-07	0	0	0	0	0	0	False	10	2211	-12.399	-7.56351	8.6353e-05	2	3	3	2653	NA	[{'AHQPWSRGGH':['AHHPWSRGGH']},{'AHHPWSRGGH':['SNV_D261_A','SNV_D261_A'],'AHQPWSRGGH':['SNV_D261_B0','SNV_D261_B0']}]
2666	Kosal	Kosal_A0201	HLA-A*02:01	WINGTPLVKK	WINVTPLVKK	10	0	0	WINGTPLVKK/A0201	HLA-A*02:01	WINGTPLVKK	WINVTPLVKK	29028.4	29097	NB	SNV_D1018_B0	10	0.997644	0.13	0	0	0	0	0	0	0	False	10	2211	-12.3455	-7.53441	4.31781e-05	2	3	4	3686	NA	[{'WINGTPLVKK':['WINVTPLVKK']},{'WINGTPLVKK':['SNV_D1018_B0','SNV_D1018_B0'],'WINVTPLVKK':['SNV_D1018_A','SNV_D1018_A']}]
2667	Kosal	Kosal_A0201	HLA-A*02:01	CKDCQQQI	CKDSQQQI	10	0	0	CKDCQQQI/A0201	HLA-A*02:01	CKDCQQQI	CKDSQQQI	43273.3	43744	NB	SNV_D1019_B0	10	0.989239	0.2	0	0	0	0	0	0	0	False	10	2211	-12.3343	-7.55974	0.000345264	1	3	4	2535	NA	[{'CKDCQQQI':['CKDSQQQI']},{'CKDCQQQI':['SNV_D1019_B0','SNV_D1019_B0'],'CKDSQQQI':['SNV_D1019_A','SNV_D1019_A']}]
2668	Kosal	Kosal_A0201	HLA-A*02:01	LRRARGAAVL	LRRARGATVL	10	0	0	LRRARGAAVL/A0201	HLA-A*02:01	LRRARGAAVL	LRRARGATVL	32973.3	35373.5	NB	SNV_D1020_B0	10	0.932148	0.1	0	0	0	0	0	0	0	False	10	2211	-12.6497	-7.71446	4.31756e-05	2	3	4	3882	NA	[{'LRRARGAAVL':['LRRARGATVL']},{'LRRARGAAVL':['SNV_D1020_B0','SNV_D1020_B0'],'LRRARGATVL':['SNV_D1020_A','SNV_D1020_A']}]
2669	Kosal	Kosal_A2402	HLA-A*24:02	LSESKETV	LSELKETV	10	0	0	LSESKETV/A2402	HLA-A*24:02	LSESKETV	LSELKETV	42877.1	41288.2	NB	SNV_D254_B0	10	1.03848	0.11	0	0	0	0	0	0	0	False	10	2211	-12.7871	-7.81201	4.31712e-05	2	3	4	5386	NA	[{'LSESKETV':['LSELKETV']},{'LSELKETV':['SNV_D254_A','SNV_D254_A'],'LSESKETV':['SNV_D254_B0','SNV_D254_B0']}]
2670	Kosal	Kosal_A2402	HLA-A*24:02	TLAFKNQNHA	TLAFKNQDHA	10	0	0	TLAFKNQNHA/A2402	HLA-A*24:02	TLAFKNQNHA	TLAFKNQDHA	39878	39962.7	NB	SNV_D255_B0	10	0.997882	0.09	0	0	0	0	0	0	0	False	10	2211	-12.8834	-7.86006	4.31723e-05	2	3	4	4736	NA	[{'TLAFKNQNHA':['TLAFKNQDHA']},{'TLAFKNQDHA':['SNV_D255_A','SNV_D255_A'],'TLAFKNQNHA':['SNV_D255_B0','SNV_D255_B0']}]
2671	Kosal	Kosal_A0201	HLA-A*02:01	HKDARVKLV	HRDARVKLV	10	0	0	HKDARVKLV/A0201	HLA-A*02:01	HKDARVKLV	HRDARVKLV	36150.4	34271.2	NB	SNV_D1021_B0	10	1.05484	0.2	0	0	0	0	0	0	0	False	10	2211	-12.1899	-7.46487	0.000345287	1	3	4	2174	NA	[{'HKDARVKLV':['HRDARVKLV']},{'HKDARVKLV':['SNV_D1021_B0','SNV_D1021_B0'],'HRDARVKLV':['SNV_D1021_A','SNV_D1021_A']}]
2672	Kosal	Kosal_A0201	HLA-A*02:01	VVVTTAPSP	VVVTTASSP	10	0	0	VVVTTAPSP/A0201	HLA-A*02:01	VVVTTAPSP	VVVTTASSP	26709.7	29873.1	NB	SNV_D1022_B0	10	0.894106	0.14	0	0	0	0	0	0	0	False	10	2211	-12.2216	-7.45862	0.000345336	1	3	4	1639	NA	[{'VVVTTAPSP':['VVVTTASSP']},{'VVVTTAPSP':['SNV_D1022_B0','SNV_D1022_B0'],'VVVTTASSP':['SNV_D1022_A','SNV_D1022_A']}]
2673	Kosal	Kosal_A0201	HLA-A*02:01	MCNCVIQDF	MCNCIIQDF	10	0	0	MCNCVIQDF/A0201	HLA-A*02:01	MCNCVIQDF	MCNCIIQDF	26645.4	26684.3	NB	SNV_D1023_B0	10	0.99854	0.21	0	0	0	0	0	0	0	False	10	2211	-11.9076	-7.28297	0.000345336	1	3	4	1633	NA	[{'MCNCVIQDF':['MCNCIIQDF']},{'MCNCIIQDF':['SNV_D1023_A','SNV_D1023_A'],'MCNCVIQDF':['SNV_D1023_B0','SNV_D1023_B0']}]
2674	Kosal	Kosal_A0201	HLA-A*02:01	DGYYMRPCV	NGYYMRPCV	10	0	0	DGYYMRPCV/A0201	HLA-A*02:01	DGYYMRPCV	NGYYMRPCV	25530.3	14647.5	NB	SNV_D1024_B0	10	1.74298	0.13	0	0	0	0	0	0	0	False	10	2211	-12.2424	-7.46667	4.31811e-05	2	3	4	3582	NA	[{'DGYYMRPCV':['NGYYMRPCV']},{'DGYYMRPCV':['SNV_D1024_B0','SNV_D1024_B0'],'NGYYMRPCV':['SNV_D1024_A','SNV_D1024_A']}]
2675	Kosal	Kosal_B5201	HLA-B*52:01	REWGPRFN	REWGPQFN	10	0	0	REWGPRFN/B5201	HLA-B*52:01	REWGPRFN	REWGPQFN	34738.9	34236	NB	SNV_D41_B0	10	1.01469	0.12	1.57343e-15	0	0	0	0	0	0	False	10	2211	-12.5512	-7.66356	4.31746e-05	2	3	3	4041	NA	[{'REWGPRFN':['REWGPQFN']},{'REWGPQFN':['SNV_D41_A','SNV_D41_A'],'REWGPRFN':['SNV_D41_B0','SNV_D41_B0']}]
2676	Kosal	Kosal_A0301	HLA-A*03:01	GKFALNFCIKL	GKFALNFCIEL	10	0	0	GKFALNFCIKL/A0301	HLA-A*03:01	GKFALNFCIKL	GKFALNFCIEL	28279.1	31493.5	NB	SNV_D262_B0	10	0.897935	0.12	0	0	0	0	0	0	0	False	10	2211	-12.3861	-7.55504	4.31787e-05	2	3	4	3662	NA	[{'GKFALNFCIKL':['GKFALNFCIEL']},{'GKFALNFCIEL':['SNV_D262_A','SNV_D262_A'],'GKFALNFCIKL':['SNV_D262_B0','SNV_D262_B0']}]
2677	Kosal	Kosal_A0301	HLA-A*03:01	CGLAGALASNS	CGLAGALASNP	10	0	0	CGLAGALASNS/A0301	HLA-A*03:01	CGLAGALASNS	CGLAGALASNP	38070.5	41134	NB	SNV_D263_B0	10	0.925526	0.09	0.5	0	0	0	0	0	0	False	10	2211	-12.8462	-7.8356	8.63423e-05	2	3	3	2896	NA	[{'CGLAGALASNS':['CGLAGALASNP']},{'CGLAGALASNP':['SNV_D263_A','SNV_D263_A'],'CGLAGALASNS':['SNV_D263_B0','SNV_D263_B0']}]
2678	Kosal	Kosal_B4403	HLA-B*44:03	SSTSVLPHTG	SSTSVLPHTD	10	0	0	SSTSVLPHTG/B4403	HLA-B*44:03	SSTSVLPHTG	SSTSVLPHTD	34381.5	37388.8	NB	SNV_D167_B0	10	0.919566	0.16	0	0	0	0	0	0	0	False	10	2211	-12.3215	-7.53438	0.000345294	1	3	4	2069	NA	[{'SSTSVLPHTG':['SSTSVLPHTD']},{'SSTSVLPHTD':['SNV_D167_A','SNV_D167_A'],'SSTSVLPHTG':['SNV_D167_B0','SNV_D167_B0']}]
2679	Kosal	Kosal_A0201	HLA-A*02:01	WKQSVDRPEL	WKHSVDRPEL	10	0	0	WKQSVDRPEL/A0201	HLA-A*02:01	WKQSVDRPEL	WKHSVDRPEL	18492.4	31755.9	NB	SNV_D1025_B0	10	0.58233	0.15	0	0	0	0	0	0	0	False	10	2211	-11.8735	-7.23501	0.000345419	1	3	4	1284	NA	[{'WKQSVDRPEL':['WKHSVDRPEL']},{'WKHSVDRPEL':['SNV_D1025_A','SNV_D1025_A'],'WKQSVDRPEL':['SNV_D1025_B0','SNV_D1025_B0']}]
2680	Kosal	Kosal_A0201	HLA-A*02:01	LLKSGRPK	LLESGRPK	10	0	0	LLKSGRPK/A0201	HLA-A*02:01	LLKSGRPK	LLESGRPK	35972.1	32487.5	NB	SNV_D1026_B0	10	1.10726	0.17	5.89525e-05	0	0	0	0	0	0	False	10	2211	-12.3111	-7.53216	0.000690336	1	3	3	635	NA	[{'LLKSGRPK':['LLESGRPK']},{'LLESGRPK':['SNV_D1026_A','SNV_D1026_A'],'LLKSGRPK':['SNV_D1026_B0','SNV_D1026_B0']}]
2681	Kosal	Kosal_A0201	HLA-A*02:01	TPTAPSRTGSV	TPTAPSRTGFV	10	0	0	TPTAPSRTGSV/A0201	HLA-A*02:01	TPTAPSRTGSV	TPTAPSRTGFV	35995.1	31717.5	NB	SNV_D1027_B0	10	1.13487	0.13	0	0	0	0	0	0	0	False	10	2211	-12.5181	-7.64788	4.3174e-05	2	3	4	4149	NA	[{'TPTAPSRTGSV':['TPTAPSRTGFV']},{'TPTAPSRTGFV':['SNV_D1027_A','SNV_D1027_A'],'TPTAPSRTGSV':['SNV_D1027_B0','SNV_D1027_B0']}]
2682	Kosal	Kosal_A0201	HLA-A*02:01	GVTMKFHSFPN	GVTTKFHSFPN	10	0	0	GVTMKFHSFPN/A0201	HLA-A*02:01	GVTMKFHSFPN	GVTTKFHSFPN	34542.2	38437.2	NB	SNV_D1028_B0	10	0.898665	0.12	0	0	0	0	0	0	0	False	10	2211	-12.5467	-7.66057	4.31747e-05	2	3	4	4024	NA	[{'GVTMKFHSFPN':['GVTTKFHSFPN']},{'GVTMKFHSFPN':['SNV_D1028_B0','SNV_D1028_B0'],'GVTTKFHSFPN':['SNV_D1028_A','SNV_D1028_A']}]
2683	Kosal	Kosal_A0201	HLA-A*02:01	SAYQRHQK	SAFQRHQK	10	0	0	SAYQRHQK/A0201	HLA-A*02:01	SAYQRHQK	SAFQRHQK	41279.8	41121.9	NB	SNV_D1029_B0	10	1.00384	0.13	0	0	0	0	0	0	0	False	10	2211	-12.628	-7.72014	4.31717e-05	2	3	4	5023	NA	[{'SAYQRHQK':['SAFQRHQK']},{'SAFQRHQK':['SNV_D1029_A','SNV_D1029_A'],'SAYQRHQK':['SNV_D1029_B0','SNV_D1029_B0']}]
2684	Kosal	Kosal_A0201	HLA-A*02:01	GPLFPVDA	CPLFPVDA	10	0	0	GPLFPVDA/A0201	HLA-A*02:01	GPLFPVDA	CPLFPVDA	42698.9	40071.8	NB	SNV_D1030_B0	10	1.06556	0.13	0	0	0	0	0	0	0	False	10	2211	-12.6552	-7.73797	4.31712e-05	2	3	4	5340	NA	[{'GPLFPVDA':['CPLFPVDA']},{'CPLFPVDA':['SNV_D1030_A','SNV_D1030_A'],'GPLFPVDA':['SNV_D1030_B0','SNV_D1030_B0']}]
2685	Kosal	Kosal_A0201	HLA-A*02:01	TNFTCSFS	TNFTCSFP	10	0	0	TNFTCSFS/A0201	HLA-A*02:01	TNFTCSFS	TNFTCSFP	38119.6	36683.2	NB	SNV_D1031_B0	10	1.03916	0.11	0	0	0	0	0	0	0	False	10	2211	-12.6927	-7.74997	4.3173e-05	2	3	4	4448	NA	[{'TNFTCSFS':['TNFTCSFP']},{'TNFTCSFP':['SNV_D1031_A','SNV_D1031_A'],'TNFTCSFS':['SNV_D1031_B0','SNV_D1031_B0']}]
2686	Kosal	Kosal_A0201	HLA-A*02:01	LFRAAVPHT	LFGAAVPHT	10	0	0	LFRAAVPHT/A0201	HLA-A*02:01	LFRAAVPHT	LFGAAVPHT	30485	22979.7	NB	SNV_D1032_B0	10	1.32661	0.16	0.0225162	0	0	0	0	0	0	False	10	2211	-12.2249	-7.47093	0.000690387	1	3	3	540	NA	[{'LFRAAVPHT':['LFGAAVPHT']},{'LFGAAVPHT':['SNV_D1032_A','SNV_D1032_A'],'LFRAAVPHT':['SNV_D1032_B0','SNV_D1032_B0']}]
2687	Kosal	Kosal_B4402	HLA-B*44:02	VIVYASAA	VIIYASAA	10	0	0	VIVYASAA/B4402	HLA-B*44:02	VIVYASAA	VIIYASAA	38423.5	37784.9	NB	SNV_D90_B0	10	1.0169	0.15	0	0	0	0	0	0	0	False	10	2211	-12.4603	-7.62077	0.000345278	1	3	4	2317	NA	[{'VIVYASAA':['VIIYASAA']},{'VIIYASAA':['SNV_D90_A','SNV_D90_A'],'VIVYASAA':['SNV_D90_B0','SNV_D90_B0']}]
2688	Kosal	Kosal_B4402	HLA-B*44:02	SSSRSLDCRK	SSSRSLDCRE	10	0	0	SSSRSLDCRK/B4402	HLA-B*44:02	SSSRSLDCRK	SSSRSLDCRE	35479.3	38752.9	NB	SNV_D91_B0	10	0.915525	0.11	0	0	0	0	0	0	0	False	10	2211	-12.6351	-7.71211	4.31742e-05	2	3	4	4105	NA	[{'SSSRSLDCRK':['SSSRSLDCRE']},{'SSSRSLDCRE':['SNV_D91_A','SNV_D91_A'],'SSSRSLDCRK':['SNV_D91_B0','SNV_D91_B0']}]
2689	Kosal	Kosal_C0602	HLA-C*06:02	TQIKKLTGST	TQIKKFTGST	10	0	0	TQIKKLTGST/C0602	HLA-C*06:02	TQIKKLTGST	TQIKKFTGST	34583.7	33194.2	NB	SNV_D49_B0	10	1.04186	0.14	0	0	0	0	0	0	0	False	10	2211	-12.429	-7.5949	0.000345293	1	3	4	2084	NA	[{'TQIKKLTGST':['TQIKKFTGST']},{'TQIKKFTGST':['SNV_D49_A','SNV_D49_A'],'TQIKKLTGST':['SNV_D49_B0','SNV_D49_B0']}]
2690	Kosal	Kosal_C0602	HLA-C*06:02	IFLALCLDQGA	IFLALCLDLGA	10	0	0	IFLALCLDQGA/C0602	HLA-C*06:02	IFLALCLDQGA	IFLALCLDLGA	43786.2	44590.3	NB	SNV_D50_B0	10	0.981965	0.11	0.00773588	0	0	0	0	0	0	False	10	2211	-12.8039	-7.82308	8.6338e-05	2	3	3	3184	NA	[{'IFLALCLDQGA':['IFLALCLDLGA']},{'IFLALCLDLGA':['SNV_D50_A','SNV_D50_A'],'IFLALCLDQGA':['SNV_D50_B0','SNV_D50_B0']}]
2691	Kosal	Kosal_A0101	HLA-A*01:01	AANYNSPKFR	AANYNSPKFC	10	0	0	AANYNSPKFR/A0101	HLA-A*01:01	AANYNSPKFR	AANYNSPKFC	30469.8	34866.2	NB	SNV_D213_B0	10	0.873906	0.25	0	0	0	0	0	0	0	False	10	2211	-11.881	-7.27873	0.000345313	1	3	4	1844	NA	[{'AANYNSPKFR':['AANYNSPKFC']},{'AANYNSPKFC':['SNV_D213_A','SNV_D213_A'],'AANYNSPKFR':['SNV_D213_B0','SNV_D213_B0']}]
2692	Kosal	Kosal_A0201	HLA-A*02:01	FEKDKLTF	FEKNKLTF	10	0	0	FEKDKLTF/A0201	HLA-A*02:01	FEKDKLTF	FEKNKLTF	42578.1	42355.6	NB	SNV_D1033_B0	10	1.00525	0.19	0	0	0	0	0	0	0	False	10	2211	-12.3608	-7.57326	0.000345266	1	3	4	2518	NA	[{'FEKDKLTF':['FEKNKLTF']},{'FEKDKLTF':['SNV_D1033_B0','SNV_D1033_B0'],'FEKNKLTF':['SNV_D1033_A','SNV_D1033_A']}]
2693	Kosal	Kosal_A0201	HLA-A*02:01	GAVLGVGLS	GAVLGVGLI	10	0	0	GAVLGVGLS/A0201	HLA-A*02:01	GAVLGVGLS	GAVLGVGLI	30541.5	14310.2	NB	SNV_D1034_B0	10	2.13424	0.11	3.4758e-09	0	0	0	0	0	0	False	10	2211	-12.5149	-7.63306	4.31771e-05	2	3	3	3753	NA	[{'GAVLGVGLS':['GAVLGVGLI']},{'GAVLGVGLI':['SNV_D1034_A','SNV_D1034_A'],'GAVLGVGLS':['SNV_D1034_B0','SNV_D1034_B0']}]
2694	Kosal	Kosal_A0201	HLA-A*02:01	FPKGPAVA	FPEGPAVA	10	0	0	FPKGPAVA/A0201	HLA-A*02:01	FPKGPAVA	FPEGPAVA	39986	37765.7	NB	SNV_D1035_B0	10	1.05879	0.14	1.57343e-15	0	0	0	0	0	0	False	10	2211	-12.5454	-7.67147	0.000345273	1	3	3	2395	NA	[{'FPKGPAVA':['FPEGPAVA']},{'FPEGPAVA':['SNV_D1035_A','SNV_D1035_A'],'FPKGPAVA':['SNV_D1035_B0','SNV_D1035_B0']}]
2695	Kosal	Kosal_A0201	HLA-A*02:01	PLLCMVTMSQK	PLLYMVTMSQK	10	0	0	PLLCMVTMSQK/A0201	HLA-A*02:01	PLLCMVTMSQK	PLLYMVTMSQK	31145.8	31561.7	NB	SNV_D1036_B0	10	0.986822	0.14	5.89525e-05	0	0	0	0	0	0	False	10	2211	-12.3449	-7.53967	0.00069038	1	3	3	551	NA	[{'PLLCMVTMSQK':['PLLYMVTMSQK']},{'PLLCMVTMSQK':['SNV_D1036_B0','SNV_D1036_B0'],'PLLYMVTMSQK':['SNV_D1036_A','SNV_D1036_A']}]
2696	Kosal	Kosal_A0201	HLA-A*02:01	SVSSCESNHS	SMSSCESNHS	10	0	0	SVSSCESNHS/A0201	HLA-A*02:01	SVSSCESNHS	SMSSCESNHS	31518.7	14892.2	NB	SNV_D1037_B0	10	2.11646	0.13	0.00761977	0	0	0	0	0	0	False	10	2211	-12.4115	-7.57782	8.63491e-05	2	3	3	2691	NA	[{'SVSSCESNHS':['SMSSCESNHS']},{'SMSSCESNHS':['SNV_D1037_A','SNV_D1037_A'],'SVSSCESNHS':['SNV_D1037_B0','SNV_D1037_B0']}]
2697	Kosal	Kosal_A0201	HLA-A*02:01	SVRETNPHYPP	SVRETNPHHPP	10	0	0	SVRETNPHYPP/A0201	HLA-A*02:01	SVRETNPHYPP	SVRETNPHHPP	32059.4	36099.2	NB	SNV_D1038_B0	10	0.88809	0.13	0	0	0	0	0	0	0	False	10	2211	-12.4252	-7.5868	4.31761e-05	2	3	4	3828	NA	[{'SVRETNPHYPP':['SVRETNPHHPP']},{'SVRETNPHHPP':['SNV_D1038_A','SNV_D1038_A'],'SVRETNPHYPP':['SNV_D1038_B0','SNV_D1038_B0']}]
2698	Kosal	Kosal_A0201	HLA-A*02:01	CTMEVEGGEK	CTMEVEGGQK	10	0	0	CTMEVEGGEK/A0201	HLA-A*02:01	CTMEVEGGEK	CTMEVEGGQK	27636.7	28768.9	NB	SNV_D1039_B0	10	0.960644	0.11	0	0	0	0	0	0	0	False	10	2211	-12.4347	-7.58034	4.31792e-05	2	3	4	3645	NA	[{'CTMEVEGGEK':['CTMEVEGGQK']},{'CTMEVEGGEK':['SNV_D1039_B0','SNV_D1039_B0'],'CTMEVEGGQK':['SNV_D1039_A','SNV_D1039_A']}]
2699	Kosal	Kosal_A0201	HLA-A*02:01	ISESILSLVVS	ISEGILSLVVS	10	0	0	ISESILSLVVS/A0201	HLA-A*02:01	ISESILSLVVS	ISEGILSLVVS	28802.5	29467.7	NB	SNV_D1040_B0	10	0.977429	0.11	0	0	0	0	0	0	0	False	10	2211	-12.4678	-7.60213	4.31783e-05	2	3	4	3677	NA	[{'ISESILSLVVS':['ISEGILSLVVS']},{'ISEGILSLVVS':['SNV_D1040_A','SNV_D1040_A'],'ISESILSLVVS':['SNV_D1040_B0','SNV_D1040_B0']}]
2700	Kosal	Kosal_A0201	HLA-A*02:01	GQRKTFSTCGS	GRRKTFSTCGS	10	0	0	GQRKTFSTCGS/A0201	HLA-A*02:01	GQRKTFSTCGS	GRRKTFSTCGS	36780.1	45069.1	NB	SNV_D1041_B0	10	0.816083	0.11	0	0	0	0	0	0	0	False	10	2211	-12.664	-7.7311	4.31736e-05	2	3	4	4247	NA	[{'GQRKTFSTCGS':['GRRKTFSTCGS']},{'GQRKTFSTCGS':['SNV_D1041_B0','SNV_D1041_B0'],'GRRKTFSTCGS':['SNV_D1041_A','SNV_D1041_A']}]
2701	Kosal	Kosal_A0201	HLA-A*02:01	QRNALSLQA	QRNTLSLQA	10	0	0	QRNALSLQA/A0201	HLA-A*02:01	QRNALSLQA	QRNTLSLQA	37232.6	38550.5	NB	SNV_D1042_B0	10	0.965812	0.12	0	0	0	0	0	0	0	False	10	2211	-12.6068	-7.70013	4.31734e-05	2	3	4	4311	NA	[{'QRNALSLQA':['QRNTLSLQA']},{'QRNALSLQA':['SNV_D1042_B0','SNV_D1042_B0'],'QRNTLSLQA':['SNV_D1042_A','SNV_D1042_A']}]
2702	Kosal	Kosal_A0201	HLA-A*02:01	GSEGSAISGMA	GSEGSAISGVA	10	0	0	GSEGSAISGMA/A0201	HLA-A*02:01	GSEGSAISGMA	GSEGSAISGVA	34177.1	34895.7	NB	SNV_D1043_B0	10	0.979408	0.12	0	0	0	0	0	0	0	False	10	2211	-12.5381	-7.65496	4.31749e-05	2	3	4	3978	NA	[{'GSEGSAISGMA':['GSEGSAISGVA']},{'GSEGSAISGMA':['SNV_D1043_B0','SNV_D1043_B0'],'GSEGSAISGVA':['SNV_D1043_A','SNV_D1043_A']}]
2703	Kosal	Kosal_A0101	HLA-A*01:01	ELMDAEFP	ELMDAEFS	10	0	0	ELMDAEFP/A0101	HLA-A*01:01	ELMDAEFP	ELMDAEFS	38908.4	39068.3	NB	SNV_D214_B0	10	0.995907	0.11	0	0	0	0	0	0	0	False	10	2211	-12.7092	-7.76078	4.31726e-05	2	3	4	4561	NA	[{'ELMDAEFP':['ELMDAEFS']},{'ELMDAEFP':['SNV_D214_B0','SNV_D214_B0'],'ELMDAEFS':['SNV_D214_A','SNV_D214_A']}]
2704	Kosal	Kosal_A0101	HLA-A*01:01	HPWWLCVLGT	HPWWQCVLGT	10	0	0	HPWWLCVLGT/A0101	HLA-A*01:01	HPWWLCVLGT	HPWWQCVLGT	34649.2	34511.6	NB	SNV_D215_B0	10	1.00399	0.11	0	0	0	0	0	0	0	False	10	2211	-12.6161	-7.69962	4.31746e-05	2	3	4	4033	NA	[{'HPWWLCVLGT':['HPWWQCVLGT']},{'HPWWLCVLGT':['SNV_D215_B0','SNV_D215_B0'],'HPWWQCVLGT':['SNV_D215_A','SNV_D215_A']}]
2705	Kosal	Kosal_B0702	HLA-B*07:02	CHQSATQRLEH	CQQSATQRLEH	10	0	0	CHQSATQRLEH/B0702	HLA-B*07:02	CHQSATQRLEH	CQQSATQRLEH	37435.4	37995.6	NB	SNV_D181_B0	10	0.985255	0.23	0	0	0	0	0	0	0	False	10	2211	-12.1104	-7.42319	0.000345282	1	3	4	2259	NA	[{'CHQSATQRLEH':['CQQSATQRLEH']},{'CHQSATQRLEH':['SNV_D181_B0','SNV_D181_B0'],'CQQSATQRLEH':['SNV_D181_A','SNV_D181_A']}]
2706	Kosal	Kosal_B4403	HLA-B*44:03	RSHRRQSCSV	QSHRRQSCSV	10	0	0	RSHRRQSCSV/B4403	HLA-B*44:03	RSHRRQSCSV	QSHRRQSCSV	36110.6	36138.3	NB	SNV_D168_B0	10	0.999232	0.25	0	0	0	0	0	0	0	False	10	2211	-12.0173	-7.36832	0.000345287	1	3	4	2171	NA	[{'RSHRRQSCSV':['QSHRRQSCSV']},{'QSHRRQSCSV':['SNV_D168_A','SNV_D168_A'],'RSHRRQSCSV':['SNV_D168_B0','SNV_D168_B0']}]
2707	Kosal	Kosal_A6802	HLA-A*68:02	CLRMSIYP	GLRMSIYP	10	0	0	CLRMSIYP/A6802	HLA-A*68:02	CLRMSIYP	GLRMSIYP	38626.1	42327.7	NB	SNV_D40_B0	10	0.912549	0.12	0	0	0	0	0	0	0	False	10	2211	-12.6363	-7.71951	4.31728e-05	2	3	4	4520	NA	[{'CLRMSIYP':['GLRMSIYP']},{'CLRMSIYP':['SNV_D40_B0','SNV_D40_B0'],'GLRMSIYP':['SNV_D40_A','SNV_D40_A']}]
2708	Kosal	Kosal_A6802	HLA-A*68:02	GPVRRRGKV	GPVRRRGKL	10	0	0	GPVRRRGKV/A6802	HLA-A*68:02	GPVRRRGKV	GPVRRRGKL	32058.3	35249.7	NB	SNV_D41_B0	10	0.909463	0.09	0	0	0	0	0	0	0	False	10	2211	-12.7082	-7.74493	4.31761e-05	2	3	4	3827	NA	[{'GPVRRRGKV':['GPVRRRGKL']},{'GPVRRRGKL':['SNV_D41_A','SNV_D41_A'],'GPVRRRGKV':['SNV_D41_B0','SNV_D41_B0']}]
2709	Kosal	Kosal_A6802	HLA-A*68:02	GFVTFENSA	GFITFENSA	10	0	0	GFVTFENSA/A6802	HLA-A*68:02	GFVTFENSA	GFITFENSA	23543.7	19818.1	NB	SNV_D42_B0	10	1.18799	0.1	0	0	0	0	0	0	0	False	10	2211	-12.3794	-7.53678	4.31832e-05	2	3	4	3545	NA	[{'GFVTFENSA':['GFITFENSA']},{'GFITFENSA':['SNV_D42_A','SNV_D42_A'],'GFVTFENSA':['SNV_D42_B0','SNV_D42_B0']}]
2710	Kosal	Kosal_A0201	HLA-A*02:01	RMVMSRGGE	RMVMSQGGE	10	0	0	RMVMSRGGE/A0201	HLA-A*02:01	RMVMSRGGE	RMVMSQGGE	23293.4	19007.5	NB	SNV_D1044_B0	10	1.22548	0.1	0	0	0	0	0	0	0	False	10	2211	-12.3708	-7.53114	4.31835e-05	2	3	4	3542	NA	[{'RMVMSRGGE':['RMVMSQGGE']},{'RMVMSQGGE':['SNV_D1044_A','SNV_D1044_A'],'RMVMSRGGE':['SNV_D1044_B0','SNV_D1044_B0']}]
2711	Kosal	Kosal_A0201	HLA-A*02:01	FDLVLTYIYPN	FDLDLTYIYPN	10	0	0	FDLVLTYIYPN/A0201	HLA-A*02:01	FDLVLTYIYPN	FDLDLTYIYPN	24802	29071.5	NB	SNV_D1045_B0	10	0.853138	0.1	0.5	0	0	0	0	0	0	False	10	2211	-12.4212	-7.56424	8.63599e-05	2	3	3	2623	NA	[{'FDLVLTYIYPN':['FDLDLTYIYPN']},{'FDLDLTYIYPN':['SNV_D1045_A','SNV_D1045_A'],'FDLVLTYIYPN':['SNV_D1045_B0','SNV_D1045_B0']}]
2712	Kosal	Kosal_A0101	HLA-A*01:01	GAALMRNR	GATLMRNR	10	0	0	GAALMRNR/A0101	HLA-A*01:01	GAALMRNR	GATLMRNR	42063.8	43356.3	NB	SNV_D216_B0	10	0.97019	0.16	0	0	0	0	0	0	0	False	10	2211	-12.4833	-7.64076	0.000345267	1	3	4	2495	NA	[{'GAALMRNR':['GATLMRNR']},{'GAALMRNR':['SNV_D216_B0','SNV_D216_B0'],'GATLMRNR':['SNV_D216_A','SNV_D216_A']}]
2713	Kosal	Kosal_A0101	HLA-A*01:01	HQDGKPRYS	HQDCKPRYS	10	0	0	HQDGKPRYS/A0101	HLA-A*01:01	HQDGKPRYS	HQDCKPRYS	35037.2	32706.2	NB	SNV_D217_B0	10	1.07127	0.12	0	0	0	0	0	0	0	False	10	2211	-12.5581	-7.66807	4.31744e-05	2	3	4	4067	NA	[{'HQDGKPRYS':['HQDCKPRYS']},{'HQDCKPRYS':['SNV_D217_A','SNV_D217_A'],'HQDGKPRYS':['SNV_D217_B0','SNV_D217_B0']}]
2714	Kosal	Kosal_A0101	HLA-A*01:01	LGCGAFGTVYK	LGSGAFGTVYK	10	0	0	LGCGAFGTVYK/A0101	HLA-A*01:01	LGCGAFGTVYK	LGSGAFGTVYK	30852.7	22308.2	NB	SNV_D218_B0	10	1.38302	0.15	1	0	0	0	0	0	0	False	10	2211	-12.2842	-7.50501	0.000690383	1	3	3	547	NA	[{'LGCGAFGTVYK':['LGSGAFGTVYK']},{'LGCGAFGTVYK':['SNV_D218_B0','SNV_D218_B0'],'LGSGAFGTVYK':['SNV_D218_A','SNV_D218_A']}]
2715	Kosal	Kosal_A0301	HLA-A*03:01	NSSYPADF	NSSDPADF	10	0	0	NSSYPADF/A0301	HLA-A*03:01	NSSYPADF	NSSDPADF	40462.6	43339.4	NB	SNV_D264_B0	10	0.933622	0.1	0	0	0	0	0	0	0	False	10	2211	-12.814	-7.82243	4.3172e-05	2	3	4	4863	NA	[{'NSSYPADF':['NSSDPADF']},{'NSSDPADF':['SNV_D264_A','SNV_D264_A'],'NSSYPADF':['SNV_D264_B0','SNV_D264_B0']}]
2716	Kosal	Kosal_A0301	HLA-A*03:01	TNEQDLANR	TNEQDIANR	10	0	0	TNEQDLANR/A0301	HLA-A*03:01	TNEQDLANR	TNEQDIANR	35515.4	35811	NB	SNV_D265_B0	10	0.991746	0.1	4.5268e-07	0	0	0	0	0	0	False	10	2211	-12.7093	-7.75364	8.63447e-05	2	3	3	2794	NA	[{'TNEQDLANR':['TNEQDIANR']},{'TNEQDIANR':['SNV_D265_A','SNV_D265_A'],'TNEQDLANR':['SNV_D265_B0','SNV_D265_B0']}]
2717	Kosal	Kosal_A0301	HLA-A*03:01	TSCLGLYHS	TSCLGLYHN	10	0	0	TSCLGLYHS/A0301	HLA-A*03:01	TSCLGLYHS	TSCLGLYHN	30714.1	33865.7	NB	SNV_D266_B0	10	0.906939	0.14	0	0	0	0	0	0	0	False	10	2211	-12.3337	-7.53231	0.000345311	1	3	4	1862	NA	[{'TSCLGLYHS':['TSCLGLYHN']},{'TSCLGLYHN':['SNV_D266_A','SNV_D266_A'],'TSCLGLYHS':['SNV_D266_B0','SNV_D266_B0']}]
2718	Kosal	Kosal_A0301	HLA-A*03:01	QAVAGLGLAQ	QAVAGLGLSQ	10	0	0	QAVAGLGLAQ/A0301	HLA-A*03:01	QAVAGLGLAQ	QAVAGLGLSQ	26711.2	26672.5	NB	SNV_D267_B0	10	1.00145	0.15	5.89525e-05	0	0	0	0	0	0	False	10	2211	-12.1686	-7.42898	0.000690433	1	3	3	486	NA	[{'QAVAGLGLAQ':['QAVAGLGLSQ']},{'QAVAGLGLAQ':['SNV_D267_B0','SNV_D267_B0'],'QAVAGLGLSQ':['SNV_D267_A','SNV_D267_A']}]
2719	Kosal	Kosal_A0301	HLA-A*03:01	DSSILSASFMF	DSSILSASSMF	10	0	0	DSSILSASFMF/A0301	HLA-A*03:01	DSSILSASFMF	DSSILSASSMF	27272.8	31011.6	NB	SNV_D268_B0	10	0.879437	0.1	0	0	0	0	0	0	0	False	10	2211	-12.4974	-7.61434	4.31795e-05	2	3	4	3632	NA	[{'DSSILSASFMF':['DSSILSASSMF']},{'DSSILSASFMF':['SNV_D268_B0','SNV_D268_B0'],'DSSILSASSMF':['SNV_D268_A','SNV_D268_A']}]
2720	Kosal	Kosal_A0301	HLA-A*03:01	SVDSIRQN	SVDSIRQD	10	0	0	SVDSIRQN/A0301	HLA-A*03:01	SVDSIRQN	SVDSIRQD	37514	41303.4	NB	SNV_D269_B0	10	0.908254	0.1	0	0	0	0	0	0	0	False	10	2211	-12.7532	-7.78252	4.31732e-05	2	3	4	4350	NA	[{'SVDSIRQN':['SVDSIRQD']},{'SVDSIRQD':['SNV_D269_A','SNV_D269_A'],'SVDSIRQN':['SNV_D269_B0','SNV_D269_B0']}]
2721	Kosal	Kosal_A6801	HLA-A*68:01	AVELVSSLGRA	AVELVLSLGRA	10	0	0	AVELVSSLGRA/A6801	HLA-A*68:01	AVELVSSLGRA	AVELVLSLGRA	19382.3	22130	NB	SNV_D33_B0	10	0.875838	0.14	0	0	0	0	0	0	0	False	10	2211	-11.9643	-7.28947	0.000345407	1	3	4	1320	NA	[{'AVELVSSLGRA':['AVELVLSLGRA']},{'AVELVLSLGRA':['SNV_D33_A','SNV_D33_A'],'AVELVSSLGRA':['SNV_D33_B0','SNV_D33_B0']}]
2722	Kosal	Kosal_A0301	HLA-A*03:01	AGLISRLKYS	AGLISRLKYP	10	0	0	AGLISRLKYS/A0301	HLA-A*03:01	AGLISRLKYS	AGLISRLKYP	19581.3	26258.4	NB	SNV_D270_B0	10	0.745715	0.1	0	0	0	0	0	0	0	False	10	2211	-12.2315	-7.43957	4.31886e-05	2	3	4	3497	NA	[{'AGLISRLKYS':['AGLISRLKYP']},{'AGLISRLKYP':['SNV_D270_A','SNV_D270_A'],'AGLISRLKYS':['SNV_D270_B0','SNV_D270_B0']}]
2723	Kosal	Kosal_B0702	HLA-B*07:02	QGYKLLAW	HGYKLLAW	10	0	0	QGYKLLAW/B0702	HLA-B*07:02	QGYKLLAW	HGYKLLAW	34621.5	29829.8	NB	SNV_D182_B0	10	1.16063	0.14	0	0	0	0	0	0	0	False	10	2211	-12.4298	-7.59548	0.000345293	1	3	4	2087	NA	[{'QGYKLLAW':['HGYKLLAW']},{'HGYKLLAW':['SNV_D182_A','SNV_D182_A'],'QGYKLLAW':['SNV_D182_B0','SNV_D182_B0']}]
2724	Kosal	Kosal_A0101	HLA-A*01:01	DFVALSDVCDV	DFVALSYVCDV	10	0	0	DFVALSDVCDV/A0101	HLA-A*01:01	DFVALSDVCDV	DFVALSYVCDV	33148.6	31795.8	NB	SNV_D219_B0	10	1.04255	0.09	0	0	0	0	0	0	0	False	10	2211	-12.7351	-7.76257	4.31755e-05	2	3	4	3899	NA	[{'DFVALSDVCDV':['DFVALSYVCDV']},{'DFVALSDVCDV':['SNV_D219_B0','SNV_D219_B0'],'DFVALSYVCDV':['SNV_D219_A','SNV_D219_A']}]
2725	Kosal	Kosal_A0201	HLA-A*02:01	AAYPIPVQN	AAYPIPVHN	10	0	0	AAYPIPVQN/A0201	HLA-A*02:01	AAYPIPVQN	AAYPIPVHN	34442.2	34026.9	NB	SNV_D1046_B0	10	1.0122	0.1	0	0	0	0	0	0	0	False	10	2211	-12.6847	-7.73745	4.31747e-05	2	3	4	4014	NA	[{'AAYPIPVQN':['AAYPIPVHN']},{'AAYPIPVHN':['SNV_D1046_A','SNV_D1046_A'],'AAYPIPVQN':['SNV_D1046_B0','SNV_D1046_B0']}]
2726	Kosal	Kosal_A2402	HLA-A*24:02	DIQTNEDKL	DIQTDEDKL	10	0	0	DIQTNEDKL/A2402	HLA-A*24:02	DIQTNEDKL	DIQTDEDKL	40760.5	43155	NB	SNV_D256_B0	10	0.944514	0.1	0	0	0	0	0	0	0	False	10	2211	-12.8198	-7.8263	4.31719e-05	2	3	4	4918	NA	[{'DIQTNEDKL':['DIQTDEDKL']},{'DIQTDEDKL':['SNV_D256_A','SNV_D256_A'],'DIQTNEDKL':['SNV_D256_B0','SNV_D256_B0']}]
2727	Kosal	Kosal_A0201	HLA-A*02:01	RTGSSHLIS	RIGSSHLIS	10	0	0	RTGSSHLIS/A0201	HLA-A*02:01	RTGSSHLIS	RIGSSHLIS	31192.3	24884	NB	SNV_D1047_B0	10	1.25351	0.11	9.08835e-07	0	0	0	0	0	0	False	10	2211	-12.5318	-7.64418	8.63496e-05	2	3	3	2685	NA	[{'RTGSSHLIS':['RIGSSHLIS']},{'RIGSSHLIS':['SNV_D1047_A','SNV_D1047_A'],'RTGSSHLIS':['SNV_D1047_B0','SNV_D1047_B0']}]
2728	Kosal	Kosal_A2402	HLA-A*24:02	QEQIPGAKV	QAQIPGAKV	10	0	0	QEQIPGAKV/A2402	HLA-A*24:02	QEQIPGAKV	QAQIPGAKV	39533.9	37273.3	NB	SNV_D257_B0	10	1.06065	0.12	0.5	0	0	0	0	0	0	False	10	2211	-12.655	-7.73177	8.63411e-05	2	3	3	2956	NA	[{'QEQIPGAKV':['QAQIPGAKV']},{'QAQIPGAKV':['SNV_D257_A','SNV_D257_A'],'QEQIPGAKV':['SNV_D257_B0','SNV_D257_B0']}]
2729	Kosal	Kosal_A0301	HLA-A*03:01	TYDITTVRA	TYDITTVHA	10	0	0	TYDITTVRA/A0301	HLA-A*03:01	TYDITTVRA	TYDITTVHA	33417.3	33698.3	NB	SNV_D271_B0	10	0.991661	0.11	0	0	0	0	0	0	0	False	10	2211	-12.5871	-7.68052	4.31753e-05	2	3	4	3919	NA	[{'TYDITTVRA':['TYDITTVHA']},{'TYDITTVHA':['SNV_D271_A','SNV_D271_A'],'TYDITTVRA':['SNV_D271_B0','SNV_D271_B0']}]
2730	Kosal	Kosal_A0201	HLA-A*02:01	PASSFWSVM	PASPFWSVM	10	0	0	PASSFWSVM/A0201	HLA-A*02:01	PASSFWSVM	PASPFWSVM	29748.6	29333.7	NB	SNV_D1048_B0	10	1.01414	0.13	0	0	0	0	0	0	0	False	10	2211	-12.3652	-7.54733	4.31776e-05	2	3	4	3710	NA	[{'PASSFWSVM':['PASPFWSVM']},{'PASPFWSVM':['SNV_D1048_A','SNV_D1048_A'],'PASSFWSVM':['SNV_D1048_B0','SNV_D1048_B0']}]
2731	Kosal	Kosal_A0201	HLA-A*02:01	HAGENSLRT	YAGENSLRT	10	0	0	HAGENSLRT/A0201	HLA-A*02:01	HAGENSLRT	YAGENSLRT	36740.4	21628.2	NB	SNV_D1049_B0	10	1.69872	0.17	0	0	0	0	0	0	0	False	10	2211	-12.328	-7.54331	0.000345284	1	3	4	2211	NA	[{'HAGENSLRT':['YAGENSLRT']},{'HAGENSLRT':['SNV_D1049_B0','SNV_D1049_B0'],'YAGENSLRT':['SNV_D1049_A','SNV_D1049_A']}]
2732	Kosal	Kosal_A1101	HLA-A*11:01	CNSFPPLP	CNSFPSLP	10	0	0	CNSFPPLP/A1101	HLA-A*11:01	CNSFPPLP	CNSFPSLP	36596.7	35459	NB	SNV_D123_B0	10	1.03209	0.08	0	0	0	0	0	0	0	False	10	2211	-12.9052	-7.86543	4.31737e-05	2	3	4	4220	NA	[{'CNSFPPLP':['CNSFPSLP']},{'CNSFPPLP':['SNV_D123_B0','SNV_D123_B0'],'CNSFPSLP':['SNV_D123_A','SNV_D123_A']}]
2733	Kosal	Kosal_A1101	HLA-A*11:01	LSSASTGKP	LSSASTGKS	10	0	0	LSSASTGKP/A1101	HLA-A*11:01	LSSASTGKP	LSSASTGKS	35091.8	30385.2	NB	SNV_D124_B0	10	1.1549	0.12	0	0	0	0	0	0	0	False	10	2211	-12.5593	-7.66889	4.31744e-05	2	3	4	4073	NA	[{'LSSASTGKP':['LSSASTGKS']},{'LSSASTGKP':['SNV_D124_B0','SNV_D124_B0'],'LSSASTGKS':['SNV_D124_A','SNV_D124_A']}]
2734	Kosal	Kosal_B1501	HLA-B*15:01	TLQCDTLDG	TLQCNTLDG	10	0	0	TLQCDTLDG/B1501	HLA-B*15:01	TLQCDTLDG	TLQCNTLDG	24864.8	21537.8	NB	SNV_D39_B0	10	1.15447	0.12	0	0	0	0	0	0	0	False	10	2211	-12.2829	-7.48716	4.31818e-05	2	3	4	3573	NA	[{'TLQCDTLDG':['TLQCNTLDG']},{'TLQCDTLDG':['SNV_D39_B0','SNV_D39_B0'],'TLQCNTLDG':['SNV_D39_A','SNV_D39_A']}]
2735	Kosal	Kosal_B1501	HLA-B*15:01	FYTPSRAEA	SYTPSRAEA	10	0	0	FYTPSRAEA/B1501	HLA-B*15:01	FYTPSRAEA	SYTPSRAEA	28649	31808.9	NB	SNV_D40_B0	10	0.90066	0.17	0	0	0	0	0	0	0	False	10	2211	-12.1284	-7.41209	0.000345323	1	3	4	1731	NA	[{'FYTPSRAEA':['SYTPSRAEA']},{'FYTPSRAEA':['SNV_D40_B0','SNV_D40_B0'],'SYTPSRAEA':['SNV_D40_A','SNV_D40_A']}]
2736	Kosal	Kosal_A2402	HLA-A*24:02	LIQYREDPNQV	LIQYREDLNQV	10	0	0	LIQYREDPNQV/A2402	HLA-A*24:02	LIQYREDPNQV	LIQYREDLNQV	26447.7	21429.5	NB	SNV_D258_B0	10	1.23417	0.13	3.4758e-09	0	0	0	0	0	0	False	10	2211	-12.2708	-7.48529	4.31802e-05	2	3	3	3608	NA	[{'LIQYREDPNQV':['LIQYREDLNQV']},{'LIQYREDLNQV':['SNV_D258_A','SNV_D258_A'],'LIQYREDPNQV':['SNV_D258_B0','SNV_D258_B0']}]
2737	Kosal	Kosal_A0201	HLA-A*02:01	MDLMLNCT	MDLMLICT	10	0	0	MDLMLNCT/A0201	HLA-A*02:01	MDLMLNCT	MDLMLICT	34033.2	28874	NB	SNV_D1050_B0	10	1.17868	0.11	0	0	0	0	0	0	0	False	10	2211	-12.6017	-7.69016	4.3175e-05	2	3	4	3967	NA	[{'MDLMLNCT':['MDLMLICT']},{'MDLMLICT':['SNV_D1050_A','SNV_D1050_A'],'MDLMLNCT':['SNV_D1050_B0','SNV_D1050_B0']}]
2738	Kosal	Kosal_A0201	HLA-A*02:01	LFAFFLETNH	LFAFYLETNH	10	0	0	LFAFFLETNH/A0201	HLA-A*02:01	LFAFFLETNH	LFAFYLETNH	31483.2	32584.3	NB	SNV_D1051_B0	10	0.966209	0.18	0	0	0	0	0	0	0	False	10	2211	-12.1601	-7.43727	0.000345307	1	3	4	1905	NA	[{'LFAFFLETNH':['LFAFYLETNH']},{'LFAFFLETNH':['SNV_D1051_B0','SNV_D1051_B0'],'LFAFYLETNH':['SNV_D1051_A','SNV_D1051_A']}]
2739	Kosal	Kosal_B0702	HLA-B*07:02	VSSLHEAC	VSSLHEAR	10	0	0	VSSLHEAC/B0702	HLA-B*07:02	VSSLHEAC	VSSLHEAR	37811.5	38893.2	NB	SNV_D183_B0	10	0.972187	0.17	0	0	0	0	0	0	0	False	10	2211	-12.3511	-7.55847	0.000345281	1	3	4	2284	NA	[{'VSSLHEAC':['VSSLHEAR']},{'VSSLHEAC':['SNV_D183_B0','SNV_D183_B0'],'VSSLHEAR':['SNV_D183_A','SNV_D183_A']}]
2740	Kosal	Kosal_B0702	HLA-B*07:02	FWNLWRSQ	FWNLWWSQ	10	0	0	FWNLWRSQ/B0702	HLA-B*07:02	FWNLWRSQ	FWNLWWSQ	40160.8	43223.7	NB	SNV_D184_B0	10	0.929137	0.12	0	0	0	0	0	0	0	False	10	2211	-12.6676	-7.74007	4.31721e-05	2	3	4	4791	NA	[{'FWNLWRSQ':['FWNLWWSQ']},{'FWNLWRSQ':['SNV_D184_B0','SNV_D184_B0'],'FWNLWWSQ':['SNV_D184_A','SNV_D184_A']}]
2741	Kosal	Kosal_B0702	HLA-B*07:02	TGEMKECGKGL	TGEMKECGEGL	10	0	0	TGEMKECGKGL/B0702	HLA-B*07:02	TGEMKECGKGL	TGEMKECGEGL	29178.9	30511.7	NB	SNV_D185_B0	10	0.956318	0.15	5.89525e-05	0	0	0	0	0	0	False	10	2211	-12.2395	-7.47559	0.000690401	1	3	3	523	NA	[{'TGEMKECGKGL':['TGEMKECGEGL']},{'TGEMKECGEGL':['SNV_D185_A','SNV_D185_A'],'TGEMKECGKGL':['SNV_D185_B0','SNV_D185_B0']}]
2742	Kosal	Kosal_A0201	HLA-A*02:01	RSKEAVEAYT	RSEEAVEAYT	10	0	0	RSKEAVEAYT/A0201	HLA-A*02:01	RSKEAVEAYT	RSEEAVEAYT	26380.6	26289.7	NB	SNV_D1052_B0	10	1.00346	0.2	0.99238	0	0	0	0	0	0	False	10	2211	-11.9371	-7.29868	0.000690438	1	3	3	482	NA	[{'RSKEAVEAYT':['RSEEAVEAYT']},{'RSEEAVEAYT':['SNV_D1052_A','SNV_D1052_A'],'RSKEAVEAYT':['SNV_D1052_B0','SNV_D1052_B0']}]
2743	Kosal	Kosal_A0201	HLA-A*02:01	RHRMGRDPLL	HHRMGRDPLL	10	0	0	RHRMGRDPLL/A0201	HLA-A*02:01	RHRMGRDPLL	HHRMGRDPLL	22615.4	28194.5	NB	SNV_D1053_B0	10	0.802121	0.13	0	0	0	0	0	0	0	False	10	2211	-12.1451	-7.40272	4.31843e-05	2	3	4	3532	NA	[{'RHRMGRDPLL':['HHRMGRDPLL']},{'HHRMGRDPLL':['SNV_D1053_A','SNV_D1053_A'],'RHRMGRDPLL':['SNV_D1053_B0','SNV_D1053_B0']}]
2744	Kosal	Kosal_B5201	HLA-B*52:01	GLYTGKIS	GLYTGEIS	10	0	0	GLYTGKIS/B5201	HLA-B*52:01	GLYTGKIS	GLYTGEIS	40753	40152.9	NB	SNV_D42_B0	10	1.01494	0.14	0	0	0	0	0	0	0	False	10	2211	-12.5607	-7.68149	0.000345271	1	3	4	2424	NA	[{'GLYTGKIS':['GLYTGEIS']},{'GLYTGEIS':['SNV_D42_A','SNV_D42_A'],'GLYTGKIS':['SNV_D42_B0','SNV_D42_B0']}]
2745	Kosal	Kosal_A0301	HLA-A*03:01	KVSDINDN	KVLDINDN	10	0	0	KVSDINDN/A0301	HLA-A*03:01	KVSDINDN	KVLDINDN	40873.6	40489.3	NB	SNV_D272_B0	10	1.00949	0.14	0	0	0	0	0	0	0	False	10	2211	-12.5631	-7.68305	0.000345271	1	3	4	2435	NA	[{'KVSDINDN':['KVLDINDN']},{'KVLDINDN':['SNV_D272_A','SNV_D272_A'],'KVSDINDN':['SNV_D272_B0','SNV_D272_B0']}]
2746	Kosal	Kosal_A0301	HLA-A*03:01	TESVTRKY	KESVTRKY	10	0	0	TESVTRKY/A0301	HLA-A*03:01	TESVTRKY	KESVTRKY	40015	39022.6	NB	SNV_D273_B0	10	1.02543	0.09	0	0	0	0	0	0	0	False	10	2211	-12.8861	-7.86187	4.31722e-05	2	3	4	4759	NA	[{'TESVTRKY':['KESVTRKY']},{'KESVTRKY':['SNV_D273_A','SNV_D273_A'],'TESVTRKY':['SNV_D273_B0','SNV_D273_B0']}]
2747	Kosal	Kosal_B4403	HLA-B*44:03	WFRNDSEL	WFQNDSEL	10	0	0	WFRNDSEL/B4403	HLA-B*44:03	WFRNDSEL	WFQNDSEL	41020.2	39907.8	NB	SNV_D169_B0	10	1.02787	0.12	0	0	0	0	0	0	0	False	10	2211	-12.6846	-7.75123	4.31718e-05	2	3	4	4973	NA	[{'WFRNDSEL':['WFQNDSEL']},{'WFQNDSEL':['SNV_D169_A','SNV_D169_A'],'WFRNDSEL':['SNV_D169_B0','SNV_D169_B0']}]
2748	Kosal	Kosal_A0201	HLA-A*02:01	TEAQYKFI	TEAQHKFI	10	0	0	TEAQYKFI/A0201	HLA-A*02:01	TEAQYKFI	TEAQHKFI	41174	42997.9	NB	SNV_D1054_B0	10	0.957582	0.28	0	0	0	0	0	0	0	False	10	2211	-12.0353	-7.3888	0.00034527	1	3	4	2453	NA	[{'TEAQYKFI':['TEAQHKFI']},{'TEAQHKFI':['SNV_D1054_A','SNV_D1054_A'],'TEAQYKFI':['SNV_D1054_B0','SNV_D1054_B0']}]
2749	Kosal	Kosal_A0201	HLA-A*02:01	AKSVTCTCSPA	AKSVTCTYSPA	10	0	0	AKSVTCTCSPA/A0201	HLA-A*02:01	AKSVTCTCSPA	AKSVTCTYSPA	17325.4	19412.1	NB	SNV_D1055_B0	10	0.892502	0.2	0.99238	0	0	0	0	0	0	False	10	2211	-11.5997	-7.07689	0.000690636	1	3	3	380	NA	[{'AKSVTCTCSPA':['AKSVTCTYSPA']},{'AKSVTCTCSPA':['SNV_D1055_B0','SNV_D1055_B0'],'AKSVTCTYSPA':['SNV_D1055_A','SNV_D1055_A']}]
2750	Kosal	Kosal_A0201	HLA-A*02:01	TFEKALNA	TFKKALNA	10	0	0	TFEKALNA/A0201	HLA-A*02:01	TFEKALNA	TFKKALNA	31150.2	35913.8	NB	SNV_D1056_B0	10	0.86736	0.13	0	0	0	0	0	0	0	False	10	2211	-12.4021	-7.57162	4.31767e-05	2	3	4	3787	NA	[{'TFEKALNA':['TFKKALNA']},{'TFEKALNA':['SNV_D1056_B0','SNV_D1056_B0'],'TFKKALNA':['SNV_D1056_A','SNV_D1056_A']}]
2751	Kosal	Kosal_A0201	HLA-A*02:01	TAKNTGSLI	TAKSTGSLI	10	0	0	TAKNTGSLI/A0201	HLA-A*02:01	TAKNTGSLI	TAKSTGSLI	33339.6	32557.2	NB	SNV_D1057_B0	10	1.02403	0.14	0	0	0	0	0	0	0	False	10	2211	-12.3996	-7.57558	0.000345298	1	3	4	2022	NA	[{'TAKNTGSLI':['TAKSTGSLI']},{'TAKNTGSLI':['SNV_D1057_B0','SNV_D1057_B0'],'TAKSTGSLI':['SNV_D1057_A','SNV_D1057_A']}]
2752	Kosal	Kosal_A0201	HLA-A*02:01	NLHKECYDELN	NLHKECFDELN	10	0	0	NLHKECYDELN/A0201	HLA-A*02:01	NLHKECYDELN	NLHKECFDELN	24673.5	18058.8	NB	SNV_D1058_B0	10	1.36629	0.11	1	0	0	0	0	0	0	False	10	2211	-12.3436	-7.52051	8.63602e-05	2	3	3	2621	NA	[{'NLHKECYDELN':['NLHKECFDELN']},{'NLHKECFDELN':['SNV_D1058_A','SNV_D1058_A'],'NLHKECYDELN':['SNV_D1058_B0','SNV_D1058_B0']}]
2753	Kosal	Kosal_A0301	HLA-A*03:01	QDPFVENTKK	QDSFVENTKK	10	0	0	QDPFVENTKK/A0301	HLA-A*03:01	QDPFVENTKK	QDSFVENTKK	27208.2	3904.86	NB	SNV_D274_B0	10	6.96778	0.1	5.89525e-05	0	0	0	0	0	0	False	10	2211	-12.4955	-7.61309	8.63554e-05	2	3	3	2640	NA	[{'QDPFVENTKK':['QDSFVENTKK']},{'QDPFVENTKK':['SNV_D274_B0','SNV_D274_B0'],'QDSFVENTKK':['SNV_D274_A','SNV_D274_A']}]
2754	Kosal	Kosal_A0301	HLA-A*03:01	VDSDSDPEEK	VDSDSDPEKK	10	0	0	VDSDSDPEEK/A0301	HLA-A*03:01	VDSDSDPEEK	VDSDSDPEKK	27156.2	26728.8	NB	SNV_D275_B0	10	1.01599	0.14	0	0	0	0	0	0	0	False	10	2211	-12.2349	-7.46737	0.000345333	1	3	4	1659	NA	[{'VDSDSDPEEK':['VDSDSDPEKK']},{'VDSDSDPEEK':['SNV_D275_B0','SNV_D275_B0'],'VDSDSDPEKK':['SNV_D275_A','SNV_D275_A']}]
2755	Kosal	Kosal_C1403	HLA-C*14:03	YKQGGFLG	YKQGGILG	10	0	0	YKQGGFLG/C1403	HLA-C*14:03	YKQGGFLG	YKQGGILG	30865.3	31591.4	NB	SNV_D38_B0	10	0.977017	0.08	0	0	0	0	0	0	0	False	10	2211	-12.7685	-7.77558	4.31769e-05	2	3	4	3766	NA	[{'YKQGGFLG':['YKQGGILG']},{'YKQGGFLG':['SNV_D38_B0','SNV_D38_B0'],'YKQGGILG':['SNV_D38_A','SNV_D38_A']}]
2756	Kosal	Kosal_C1403	HLA-C*14:03	IFREVGPKN	IFREVGPKS	10	0	0	IFREVGPKN/C1403	HLA-C*14:03	IFREVGPKN	IFREVGPKS	11319.1	4778.47	NB	SNV_D39_B0	10	2.36876	0.09	2.04919e-13	0	0	0	0	0	0	False	10	2211	-11.8728	-7.19577	4.32119e-05	2	3	3	3427	NA	[{'IFREVGPKN':['IFREVGPKS']},{'IFREVGPKN':['SNV_D39_B0','SNV_D39_B0'],'IFREVGPKS':['SNV_D39_A','SNV_D39_A']}]
2757	Kosal	Kosal_B5101	HLA-B*51:01	EGQSHYLNS	EGQSHYFNS	10	0	0	EGQSHYLNS/B5101	HLA-B*51:01	EGQSHYLNS	EGQSHYFNS	37223.7	37071.4	NB	SNV_D41_B0	10	1.00411	0.08	0.666667	0	0	0	0	0	0	False	10	2211	-12.9188	-7.87439	8.6343e-05	2	3	3	2849	NA	[{'EGQSHYLNS':['EGQSHYFNS']},{'EGQSHYFNS':['SNV_D41_A','SNV_D41_A'],'EGQSHYLNS':['SNV_D41_B0','SNV_D41_B0']}]
2758	Kosal	Kosal_A0201	HLA-A*02:01	EEFVDRFFDSL	EEFVNRFFDSL	10	0	0	EEFVDRFFDSL/A0201	HLA-A*02:01	EEFVDRFFDSL	EEFVNRFFDSL	22410	23234	NB	SNV_D1059_B0	10	0.964538	0.14	1	0	0	0	0	0	0	False	10	2211	-12.0808	-7.36604	0.000690505	1	3	3	436	NA	[{'EEFVDRFFDSL':['EEFVNRFFDSL']},{'EEFVDRFFDSL':['SNV_D1059_B0','SNV_D1059_B0'],'EEFVNRFFDSL':['SNV_D1059_A','SNV_D1059_A']}]
2759	Kosal	Kosal_B4403	HLA-B*44:03	YAETHARHQA	YAETHARHQV	10	0	0	YAETHARHQA/B4403	HLA-B*44:03	YAETHARHQA	YAETHARHQV	19515.1	12831.1	NB	SNV_D170_B0	10	1.52093	0.16	0	0	0	0	0	0	0	False	10	2211	-11.867	-7.23564	0.000345405	1	3	4	1325	NA	[{'YAETHARHQA':['YAETHARHQV']},{'YAETHARHQA':['SNV_D170_B0','SNV_D170_B0'],'YAETHARHQV':['SNV_D170_A','SNV_D170_A']}]
2760	Kosal	Kosal_C0602	HLA-C*06:02	KHMIYTFGGR	KHTIYTFGGR	10	0	0	KHMIYTFGGR/C0602	HLA-C*06:02	KHMIYTFGGR	KHTIYTFGGR	34519.4	35555.4	NB	SNV_D51_B0	10	0.970863	0.13	0	0	0	0	0	0	0	False	10	2211	-12.4845	-7.62579	4.31747e-05	2	3	4	4021	NA	[{'KHMIYTFGGR':['KHTIYTFGGR']},{'KHMIYTFGGR':['SNV_D51_B0','SNV_D51_B0'],'KHTIYTFGGR':['SNV_D51_A','SNV_D51_A']}]
2761	Kosal	Kosal_C0602	HLA-C*06:02	FGLKPKKEFK	FGLKAKKEFK	10	0	0	FGLKPKKEFK/C0602	HLA-C*06:02	FGLKPKKEFK	FGLKAKKEFK	30333.6	32718.5	NB	SNV_D52_B0	10	0.927109	0.12	0	0	0	0	0	0	0	False	10	2211	-12.4424	-7.59203	4.31772e-05	2	3	4	3744	NA	[{'FGLKPKKEFK':['FGLKAKKEFK']},{'FGLKAKKEFK':['SNV_D52_A','SNV_D52_A'],'FGLKPKKEFK':['SNV_D52_B0','SNV_D52_B0']}]
2762	Kosal	Kosal_C0602	HLA-C*06:02	RPTASMAQVLK	RATASMAQVLK	10	0	0	RPTASMAQVLK/C0602	HLA-C*06:02	RPTASMAQVLK	RATASMAQVLK	38200.5	35816.8	NB	SNV_D53_B0	10	1.06655	0.22	0	0	0	0	0	0	0	False	10	2211	-12.1608	-7.45298	0.000345279	1	3	4	2306	NA	[{'RPTASMAQVLK':['RATASMAQVLK']},{'RATASMAQVLK':['SNV_D53_A','SNV_D53_A'],'RPTASMAQVLK':['SNV_D53_B0','SNV_D53_B0']}]
2763	Kosal	Kosal_A0101	HLA-A*01:01	SAGQRLSQ	SVGQRLSQ	10	0	0	SAGQRLSQ/A0101	HLA-A*01:01	SAGQRLSQ	SVGQRLSQ	42648.1	42380.9	NB	SNV_D220_B0	10	1.00631	0.1	0	0	0	0	0	0	0	False	10	2211	-12.8562	-7.85018	4.31712e-05	2	3	4	5326	NA	[{'SAGQRLSQ':['SVGQRLSQ']},{'SAGQRLSQ':['SNV_D220_B0','SNV_D220_B0'],'SVGQRLSQ':['SNV_D220_A','SNV_D220_A']}]
2764	Kosal	Kosal_A0101	HLA-A*01:01	LGRNSFEVRV	LGRNSFEVRF	10	0	0	LGRNSFEVRV/A0101	HLA-A*01:01	LGRNSFEVRV	LGRNSFEVRF	32341.2	29299.8	NB	SNV_D221_B0	10	1.10381	0.1	1	0	0	0	0	0	0	False	10	2211	-12.6342	-7.70425	8.63481e-05	2	3	3	2710	NA	[{'LGRNSFEVRV':['LGRNSFEVRF']},{'LGRNSFEVRF':['SNV_D221_A','SNV_D221_A'],'LGRNSFEVRV':['SNV_D221_B0','SNV_D221_B0']}]
2765	Kosal	Kosal_A0201	HLA-A*02:01	YKELKRSL	FKELKRSL	10	0	0	YKELKRSL/A0201	HLA-A*02:01	YKELKRSL	FKELKRSL	42420.3	42173.6	NB	SNV_D1060_B0	10	1.00585	0.11	0	0	0	0	0	0	0	False	10	2211	-12.7785	-7.80636	4.31713e-05	2	3	4	5277	NA	[{'YKELKRSL':['FKELKRSL']},{'FKELKRSL':['SNV_D1060_A','SNV_D1060_A'],'YKELKRSL':['SNV_D1060_B0','SNV_D1060_B0']}]
2766	Kosal	Kosal_B4402	HLA-B*44:02	TSAGRRLA	KSAGRRLA	10	0	0	TSAGRRLA/B4402	HLA-B*44:02	TSAGRRLA	KSAGRRLA	40363.3	40933.7	NB	SNV_D92_B0	10	0.986065	0.16	1	0	0	0	0	0	0	False	10	2211	-12.4502	-7.61899	0.000690306	1	3	3	696	NA	[{'TSAGRRLA':['KSAGRRLA']},{'KSAGRRLA':['SNV_D92_A','SNV_D92_A'],'TSAGRRLA':['SNV_D92_B0','SNV_D92_B0']}]
2767	Kosal	Kosal_A0201	HLA-A*02:01	CTYSPALNN	CTYSPALNK	10	0	0	CTYSPALNN/A0201	HLA-A*02:01	CTYSPALNN	CTYSPALNK	30962.3	25240.5	NB	SNV_D1061_B0	10	1.22669	0.09	0	0	0	0	0	0	0	False	10	2211	-12.6803	-7.72658	4.31768e-05	2	3	4	3776	NA	[{'CTYSPALNN':['CTYSPALNK']},{'CTYSPALNK':['SNV_D1061_A','SNV_D1061_A'],'CTYSPALNN':['SNV_D1061_B0','SNV_D1061_B0']}]
2768	Kosal	Kosal_A0201	HLA-A*02:01	KRVETRDGQVI	KTVETRDGQVI	10	0	0	KRVETRDGQVI/A0201	HLA-A*02:01	KRVETRDGQVI	KTVETRDGQVI	36369.8	22481	NB	SNV_D1062_B0	10	1.6178	0.15	1.90089e-32	0	0	0	0	0	0	False	10	2211	-12.4163	-7.59179	0.000345286	1	3	4	2189	NA	[{'KRVETRDGQVI':['KTVETRDGQVI']},{'KRVETRDGQVI':['SNV_D1062_B0','SNV_D1062_B0'],'KTVETRDGQVI':['SNV_D1062_A','SNV_D1062_A']}]
2769	Kosal	Kosal_B4403	HLA-B*44:03	WHDQPEMGS	WYDQPEMGS	10	0	0	WHDQPEMGS/B4403	HLA-B*44:03	WHDQPEMGS	WYDQPEMGS	40476.1	43007.7	NB	SNV_D171_B0	10	0.941137	0.1	0	0	0	0	0	0	0	False	10	2211	-12.8142	-7.8226	4.3172e-05	2	3	4	4865	NA	[{'WHDQPEMGS':['WYDQPEMGS']},{'WHDQPEMGS':['SNV_D171_B0','SNV_D171_B0'],'WYDQPEMGS':['SNV_D171_A','SNV_D171_A']}]
2770	Kosal	Kosal_A0201	HLA-A*02:01	GISASTVAK	GISASTVTK	10	0	0	GISASTVAK/A0201	HLA-A*02:01	GISASTVAK	GISASTVTK	29044.7	29279.2	NB	SNV_D1063_B0	10	0.991993	0.15	0	0	0	0	0	0	0	False	10	2211	-12.2358	-7.47316	0.000345321	1	3	4	1752	NA	[{'GISASTVAK':['GISASTVTK']},{'GISASTVAK':['SNV_D1063_B0','SNV_D1063_B0'],'GISASTVTK':['SNV_D1063_A','SNV_D1063_A']}]
2771	Kosal	Kosal_A0201	HLA-A*02:01	APLENLGLVW	APLENLWLVW	10	0	0	APLENLGLVW/A0201	HLA-A*02:01	APLENLGLVW	APLENLWLVW	26116.7	14702.3	NB	SNV_D1064_B0	10	1.77637	0.16	2.04919e-13	0	0	0	0	0	0	False	10	2211	-12.1008	-7.38935	0.00034534	1	3	3	1605	NA	[{'APLENLGLVW':['APLENLWLVW']},{'APLENLGLVW':['SNV_D1064_B0','SNV_D1064_B0'],'APLENLWLVW':['SNV_D1064_A','SNV_D1064_A']}]
2772	Kosal	Kosal_A0201	HLA-A*02:01	LQKGQTAYQR	LQNGQTAYQR	10	0	0	LQKGQTAYQR/A0201	HLA-A*02:01	LQKGQTAYQR	LQNGQTAYQR	33532.1	28863.7	NB	SNV_D1065_B0	10	1.16174	0.15	0	0	0	0	0	0	0	False	10	2211	-12.3511	-7.54894	0.000345298	1	3	4	2030	NA	[{'LQKGQTAYQR':['LQNGQTAYQR']},{'LQKGQTAYQR':['SNV_D1065_B0','SNV_D1065_B0'],'LQNGQTAYQR':['SNV_D1065_A','SNV_D1065_A']}]
2773	Kosal	Kosal_A0201	HLA-A*02:01	FSQEEWACLN	FSQKEWACLN	10	0	0	FSQEEWACLN/A0201	HLA-A*02:01	FSQEEWACLN	FSQKEWACLN	22858.7	25027.3	NB	SNV_D1066_B0	10	0.913349	0.11	0.99238	0	0	0	0	0	0	False	10	2211	-12.2823	-7.48021	8.63642e-05	2	3	3	2609	NA	[{'FSQEEWACLN':['FSQKEWACLN']},{'FSQEEWACLN':['SNV_D1066_B0','SNV_D1066_B0'],'FSQKEWACLN':['SNV_D1066_A','SNV_D1066_A']}]
2774	Kosal	Kosal_A6802	HLA-A*68:02	LAELEKSVA	LAELEKSVT	10	0	0	LAELEKSVA/A6802	HLA-A*68:02	LAELEKSVA	LAELEKSVT	31016.3	38248.5	NB	SNV_D43_B0	10	0.810916	0.1	0	0	0	0	0	0	0	False	10	2211	-12.6006	-7.68219	4.31768e-05	2	3	4	3779	NA	[{'LAELEKSVA':['LAELEKSVT']},{'LAELEKSVA':['SNV_D43_B0','SNV_D43_B0'],'LAELEKSVT':['SNV_D43_A','SNV_D43_A']}]
2775	Kosal	Kosal_A6802	HLA-A*68:02	HLRVHHDDKR	HLRVHYDDKR	10	0	0	HLRVHHDDKR/A6802	HLA-A*68:02	HLRVHHDDKR	HLRVHYDDKR	36148.5	33604.7	NB	SNV_D44_B0	10	1.0757	0.13	0	0	0	0	0	0	0	False	10	2211	-12.5215	-7.65012	4.31739e-05	2	3	4	4164	NA	[{'HLRVHHDDKR':['HLRVHYDDKR']},{'HLRVHHDDKR':['SNV_D44_B0','SNV_D44_B0'],'HLRVHYDDKR':['SNV_D44_A','SNV_D44_A']}]
2776	Kosal	Kosal_A0201	HLA-A*02:01	YWDQCFYNQ	YWDQCFYSQ	10	0	0	YWDQCFYNQ/A0201	HLA-A*02:01	YWDQCFYNQ	YWDQCFYSQ	30314	27832.3	NB	SNV_D1067_B0	10	1.08917	0.13	0.999941	0	0	0	0	0	0	False	10	2211	-12.3803	-7.55727	8.63507e-05	2	3	3	2675	NA	[{'YWDQCFYNQ':['YWDQCFYSQ']},{'YWDQCFYNQ':['SNV_D1067_B0','SNV_D1067_B0'],'YWDQCFYSQ':['SNV_D1067_A','SNV_D1067_A']}]
2777	Kosal	Kosal_A0201	HLA-A*02:01	ARARHKMTI	ALARHKMTI	10	0	0	ARARHKMTI/A0201	HLA-A*02:01	ARARHKMTI	ALARHKMTI	32383.2	894.75	NB	SNV_D1068_B0	10	36.1925	0.22	0	0	0	0	0	0	0	False	10	2211	-12.0283	-7.36583	0.000345303	1	3	4	1968	NA	[{'ARARHKMTI':['ALARHKMTI']},{'ALARHKMTI':['SNV_D1068_A','SNV_D1068_A'],'ARARHKMTI':['SNV_D1068_B0','SNV_D1068_B0']}]
2778	Kosal	Kosal_A0201	HLA-A*02:01	ITTDIVFRGLD	ITTDIVSRGLD	10	0	0	ITTDIVFRGLD/A0201	HLA-A*02:01	ITTDIVFRGLD	ITTDIVSRGLD	18077.4	30862	NB	SNV_D1069_B0	10	0.585748	0.12	0	0	0	0	0	0	0	False	10	2211	-12.027	-7.319	4.31912e-05	2	3	4	3477	NA	[{'ITTDIVFRGLD':['ITTDIVSRGLD']},{'ITTDIVFRGLD':['SNV_D1069_B0','SNV_D1069_B0'],'ITTDIVSRGLD':['SNV_D1069_A','SNV_D1069_A']}]
2779	Kosal	Kosal_A0301	HLA-A*03:01	LFEAVVQQ	LFEAAVQQ	10	0	0	LFEAVVQQ/A0301	HLA-A*03:01	LFEAVVQQ	LFEAAVQQ	38160.4	38908.4	NB	SNV_D276_B0	10	0.980777	0.1	0	0	0	0	0	0	0	False	10	2211	-12.767	-7.79153	4.3173e-05	2	3	4	4456	NA	[{'LFEAVVQQ':['LFEAAVQQ']},{'LFEAAVQQ':['SNV_D276_A','SNV_D276_A'],'LFEAVVQQ':['SNV_D276_B0','SNV_D276_B0']}]
2780	Kosal	Kosal_A6801	HLA-A*68:01	FHVELAAPS	FHVELVAPS	10	0	0	FHVELAAPS/A6801	HLA-A*68:01	FHVELAAPS	FHVELVAPS	25253.9	22781.2	NB	SNV_D34_B0	10	1.10854	0.1	0	0	0	0	0	0	0	False	10	2211	-12.4357	-7.57377	4.31814e-05	2	3	4	3576	NA	[{'FHVELAAPS':['FHVELVAPS']},{'FHVELAAPS':['SNV_D34_B0','SNV_D34_B0'],'FHVELVAPS':['SNV_D34_A','SNV_D34_A']}]
2781	Kosal	Kosal_A6801	HLA-A*68:01	GQFHCQLRQFL	GQFHCQRRQFL	10	0	0	GQFHCQLRQFL/A6801	HLA-A*68:01	GQFHCQLRQFL	GQFHCQRRQFL	33333.1	36571.8	NB	SNV_D35_B0	10	0.911444	0.14	0	0	0	0	0	0	0	False	10	2211	-12.3994	-7.57547	0.000345298	1	3	4	2020	NA	[{'GQFHCQLRQFL':['GQFHCQRRQFL']},{'GQFHCQLRQFL':['SNV_D35_B0','SNV_D35_B0'],'GQFHCQRRQFL':['SNV_D35_A','SNV_D35_A']}]
2782	Kosal	Kosal_A0301	HLA-A*03:01	ISVGLSAP	ISVGLYAP	10	0	0	ISVGLSAP/A0301	HLA-A*03:01	ISVGLSAP	ISVGLYAP	36170.8	35007.2	NB	SNV_D277_B0	10	1.03324	0.12	0	0	0	0	0	0	0	False	10	2211	-12.5836	-7.68487	4.31739e-05	2	3	4	4167	NA	[{'ISVGLSAP':['ISVGLYAP']},{'ISVGLSAP':['SNV_D277_B0','SNV_D277_B0'],'ISVGLYAP':['SNV_D277_A','SNV_D277_A']}]
2783	Kosal	Kosal_A0301	HLA-A*03:01	FADLNEVPQV	FADLNEIPQV	10	0	0	FADLNEVPQV/A0301	HLA-A*03:01	FADLNEVPQV	FADLNEIPQV	34405.3	33793.2	NB	SNV_D278_B0	10	1.01811	0.1	0	0	0	0	0	0	0	False	10	2211	-12.6838	-7.73689	4.31748e-05	2	3	4	4006	NA	[{'FADLNEVPQV':['FADLNEIPQV']},{'FADLNEIPQV':['SNV_D278_A','SNV_D278_A'],'FADLNEVPQV':['SNV_D278_B0','SNV_D278_B0']}]
2784	Kosal	Kosal_A0101	HLA-A*01:01	LEDISTED	LEDISPED	10	0	0	LEDISTED/A0101	HLA-A*01:01	LEDISTED	LEDISPED	42932.4	43951.4	NB	SNV_D222_B0	10	0.976816	0.08	0	0	0	0	0	0	0	False	10	2211	-13.0333	-7.94965	4.31711e-05	2	3	4	5406	NA	[{'LEDISTED':['LEDISPED']},{'LEDISPED':['SNV_D222_A','SNV_D222_A'],'LEDISTED':['SNV_D222_B0','SNV_D222_B0']}]
2785	Kosal	Kosal_A0201	HLA-A*02:01	IFISWASEIGK	ISISWASEIGK	10	0	0	IFISWASEIGK/A0201	HLA-A*02:01	IFISWASEIGK	ISISWASEIGK	27200.8	30561	NB	SNV_D1070_B0	10	0.890052	0.14	0	0	0	0	0	0	0	False	10	2211	-12.2363	-7.46823	0.000345332	1	3	4	1662	NA	[{'IFISWASEIGK':['ISISWASEIGK']},{'IFISWASEIGK':['SNV_D1070_B0','SNV_D1070_B0'],'ISISWASEIGK':['SNV_D1070_A','SNV_D1070_A']}]
2786	Kosal	Kosal_A2402	HLA-A*24:02	RKAQWYLD	IKAQWYLD	10	0	0	RKAQWYLD/A2402	HLA-A*24:02	RKAQWYLD	IKAQWYLD	39077.6	40708	NB	SNV_D259_B0	10	0.959947	0.09	1	0	0	0	0	0	0	False	10	2211	-12.8671	-7.84937	8.63414e-05	2	3	3	2933	NA	[{'RKAQWYLD':['IKAQWYLD']},{'IKAQWYLD':['SNV_D259_A','SNV_D259_A'],'RKAQWYLD':['SNV_D259_B0','SNV_D259_B0']}]
2787	Kosal	Kosal_A0201	HLA-A*02:01	DPISELHLA	DSISELHLA	10	0	0	DPISELHLA/A0201	HLA-A*02:01	DPISELHLA	DSISELHLA	31696.2	18085	NB	SNV_D1071_B0	10	1.75262	0.17	0	0	0	0	0	0	0	False	10	2211	-12.2095	-7.46541	0.000345306	1	3	4	1924	NA	[{'DPISELHLA':['DSISELHLA']},{'DPISELHLA':['SNV_D1071_B0','SNV_D1071_B0'],'DSISELHLA':['SNV_D1071_A','SNV_D1071_A']}]
2788	Kosal	Kosal_A0201	HLA-A*02:01	HFVMFFAPWRG	HFVMFFAPWCG	10	0	0	HFVMFFAPWRG/A0201	HLA-A*02:01	HFVMFFAPWRG	HFVMFFAPWCG	11298.5	13193	NB	SNV_D1072_B0	10	0.856402	0.16	0	0	0	0	0	0	0	False	10	2211	-11.4284	-6.94736	0.000345592	1	3	4	1047	NA	[{'HFVMFFAPWRG':['HFVMFFAPWCG']},{'HFVMFFAPWCG':['SNV_D1072_A','SNV_D1072_A'],'HFVMFFAPWRG':['SNV_D1072_B0','SNV_D1072_B0']}]
2789	Kosal	Kosal_A2402	HLA-A*24:02	TPRSIHDV	TPRSIHDG	10	0	0	TPRSIHDV/A2402	HLA-A*24:02	TPRSIHDV	TPRSIHDG	40259.9	45747.1	NB	SNV_D260_B0	10	0.880055	0.11	9.27629e-20	0	0	0	0	0	0	False	10	2211	-12.7366	-7.77879	4.31721e-05	2	3	4	4811	NA	[{'TPRSIHDV':['TPRSIHDG']},{'TPRSIHDG':['SNV_D260_A','SNV_D260_A'],'TPRSIHDV':['SNV_D260_B0','SNV_D260_B0']}]
2790	Kosal	Kosal_A0301	HLA-A*03:01	KWARIREFVPP	KWARIWEFVPP	10	0	0	KWARIREFVPP/A0301	HLA-A*03:01	KWARIREFVPP	KWARIWEFVPP	36268	34644.7	NB	SNV_D279_B0	10	1.04685	0.12	1.20812e-17	0	0	0	0	0	0	False	10	2211	-12.5858	-7.68628	4.31738e-05	2	3	4	4182	NA	[{'KWARIREFVPP':['KWARIWEFVPP']},{'KWARIREFVPP':['SNV_D279_B0','SNV_D279_B0'],'KWARIWEFVPP':['SNV_D279_A','SNV_D279_A']}]
2791	Kosal	Kosal_A0201	HLA-A*02:01	ASWGNDSG	ASWENDSG	10	0	0	ASWGNDSG/A0201	HLA-A*02:01	ASWGNDSG	ASWENDSG	42549.5	42643.5	NB	SNV_D1073_B0	10	0.997795	0.11	0	0	0	0	0	0	0	False	10	2211	-12.7809	-7.80796	4.31713e-05	2	3	4	5306	NA	[{'ASWGNDSG':['ASWENDSG']},{'ASWENDSG':['SNV_D1073_A','SNV_D1073_A'],'ASWGNDSG':['SNV_D1073_B0','SNV_D1073_B0']}]
2792	Kosal	Kosal_A0201	HLA-A*02:01	RIHTGEKPY	RIHTREKPY	10	0	0	RIHTGEKPY/A0201	HLA-A*02:01	RIHTGEKPY	QIHTGEKPY|RIHTREKPY	34693.9	36990.8	NB	SNV_D1074_B0	20	0.937904	0.17	0	0	0	0	0	0	0	False	20	2211	-11.5959	-7.51308	0.000690347	1	2	4	606	NA	[{'RIHTGEKPY':['QIHTGEKPY','RIHTREKPY']},{'QIHTGEKPY':['SNV_D1684_A','SNV_D1684_A'],'RIHTGEKPY':['SNV_D1074_B0','SNV_D1684_B0','SNV_D1074_B0','SNV_D1684_B0'],'RIHTREKPY':['SNV_D1074_A','SNV_D1074_A']}]
2793	Kosal	Kosal_A0201	HLA-A*02:01	YEQEDIRVSIT	YEEEDIRVSIT	10	0	0	YEQEDIRVSIT/A0201	HLA-A*02:01	YEQEDIRVSIT	YEEEDIRVSIT	29102.6	40554.2	NB	SNV_D1075_B0	10	0.717624	0.18	0	0	0	0	0	0	0	False	10	2211	-12.097	-7.3958	0.00034532	1	3	4	1758	NA	[{'YEQEDIRVSIT':['YEEEDIRVSIT']},{'YEEEDIRVSIT':['SNV_D1075_A','SNV_D1075_A'],'YEQEDIRVSIT':['SNV_D1075_B0','SNV_D1075_B0']}]
2794	Kosal	Kosal_A1101	HLA-A*11:01	SLGLPSDQ	SLSLPSDQ	10	0	0	SLGLPSDQ/A1101	HLA-A*11:01	SLGLPSDQ	SLSLPSDQ	41610.2	38642	NB	SNV_D125_B0	10	1.07681	0.13	0	0	0	0	0	0	0	False	10	2211	-12.6344	-7.72434	4.31716e-05	2	3	4	5085	NA	[{'SLGLPSDQ':['SLSLPSDQ']},{'SLGLPSDQ':['SNV_D125_B0','SNV_D125_B0'],'SLSLPSDQ':['SNV_D125_A','SNV_D125_A']}]
2795	Kosal	Kosal_A1101	HLA-A*11:01	WGAVVATGV	WGAVVAMGV	10	0	0	WGAVVATGV/A1101	HLA-A*11:01	WGAVVATGV	WGAVVAMGV	34851.9	32554.3	NB	SNV_D126_B0	10	1.07058	0.09	0	0	0	0	0	0	0	False	10	2211	-12.7753	-7.789	4.31745e-05	2	3	4	4055	NA	[{'WGAVVATGV':['WGAVVAMGV']},{'WGAVVAMGV':['SNV_D126_A','SNV_D126_A'],'WGAVVATGV':['SNV_D126_B0','SNV_D126_B0']}]
2796	Kosal	Kosal_A0201	HLA-A*02:01	LPCFSSVVA	LPCVSSVVA	10	0	0	LPCFSSVVA/A0201	HLA-A*02:01	LPCFSSVVA	LPCVSSVVA	24087.1	27991.8	NB	SNV_D1076_B0	10	0.860508	0.13	0	0	0	0	0	0	0	False	10	2211	-12.1957	-7.43598	4.31826e-05	2	3	4	3558	NA	[{'LPCFSSVVA':['LPCVSSVVA']},{'LPCFSSVVA':['SNV_D1076_B0','SNV_D1076_B0'],'LPCVSSVVA':['SNV_D1076_A','SNV_D1076_A']}]
2797	Kosal	Kosal_A0201	HLA-A*02:01	HNIQREKEFL	HNIQQEKEFL	10	0	0	HNIQREKEFL/A0201	HLA-A*02:01	HNIQREKEFL	HNIQQEKEFL	28717.9	26679.4	NB	SNV_D1077_B0	10	1.07641	0.17	0	0	0	0	0	0	0	False	10	2211	-12.1303	-7.41336	0.000345323	1	3	4	1736	NA	[{'HNIQREKEFL':['HNIQQEKEFL']},{'HNIQQEKEFL':['SNV_D1077_A','SNV_D1077_A'],'HNIQREKEFL':['SNV_D1077_B0','SNV_D1077_B0']}]
2798	Kosal	Kosal_A2402	HLA-A*24:02	DGCYCDSLENL	DGWYCDSLENL	10	0	0	DGCYCDSLENL/A2402	HLA-A*24:02	DGCYCDSLENL	DGWYCDSLENL	16841	15210.5	NB	SNV_D261_B0	10	1.10719	0.1	0	0	0	0	0	0	0	False	10	2211	-12.1105	-7.36005	4.31938e-05	2	3	4	3465	NA	[{'DGCYCDSLENL':['DGWYCDSLENL']},{'DGCYCDSLENL':['SNV_D261_B0','SNV_D261_B0'],'DGWYCDSLENL':['SNV_D261_A','SNV_D261_A']}]
2799	Kosal	Kosal_A0201	HLA-A*02:01	THTAPATVVL	THTAPATAVL	10	0	0	THTAPATVVL/A0201	HLA-A*02:01	THTAPATVVL	THTAPATAVL	16073.1	15158.3	NB	SNV_D1078_B0	10	1.06035	0.16	0.99238	0	0	0	0	0	0	False	10	2211	-11.7113	-7.13329	0.000690681	1	3	3	371	NA	[{'THTAPATVVL':['THTAPATAVL']},{'THTAPATAVL':['SNV_D1078_A','SNV_D1078_A'],'THTAPATVVL':['SNV_D1078_B0','SNV_D1078_B0']}]
2800	Kosal	Kosal_A0201	HLA-A*02:01	KPITCKDELA	KPITCKDKLA	10	0	0	KPITCKDELA/A0201	HLA-A*02:01	KPITCKDELA	KPITCKDKLA	24763.4	31251.1	NB	SNV_D1079_B0	10	0.792399	0.19	1.20812e-17	0	0	0	0	0	0	False	10	2211	-11.9258	-7.28737	0.000345351	1	3	4	1542	NA	[{'KPITCKDELA':['KPITCKDKLA']},{'KPITCKDELA':['SNV_D1079_B0','SNV_D1079_B0'],'KPITCKDKLA':['SNV_D1079_A','SNV_D1079_A']}]
2801	Kosal	Kosal_A0201	HLA-A*02:01	KKEKRVTV	KKEKRVTI	10	0	0	KKEKRVTV/A0201	HLA-A*02:01	KKEKRVTV	KKEKRVTI	44280.7	44773.6	NB	SNV_D1080_B0	10	0.988992	0.17	0	0	0	0	0	0	0	False	10	2211	-12.4778	-7.64178	0.000345261	1	3	4	2551	NA	[{'KKEKRVTV':['KKEKRVTI']},{'KKEKRVTI':['SNV_D1080_A','SNV_D1080_A'],'KKEKRVTV':['SNV_D1080_B0','SNV_D1080_B0']}]
2802	Kosal	Kosal_B0702	HLA-B*07:02	TLELAGSP	TLELAGSL	10	0	0	TLELAGSP/B0702	HLA-B*07:02	TLELAGSP	TLELAGSL	35593.5	20086.9	NB	SNV_D186_B0	10	1.77198	0.1	0	0	0	0	0	0	0	False	10	2211	-12.7111	-7.75479	4.31742e-05	2	3	4	4113	NA	[{'TLELAGSP':['TLELAGSL']},{'TLELAGSL':['SNV_D186_A','SNV_D186_A'],'TLELAGSP':['SNV_D186_B0','SNV_D186_B0']}]
2803	Kosal	Kosal_B0702	HLA-B*07:02	LFYSVYET	LFYSVYEA	10	0	0	LFYSVYET/B0702	HLA-B*07:02	LFYSVYET	LFYSVYEA	39320.6	35574.2	NB	SNV_D187_B0	10	1.10531	0.12	0	0	0	0	0	0	0	False	10	2211	-12.6506	-7.72891	4.31725e-05	2	3	4	4633	NA	[{'LFYSVYET':['LFYSVYEA']},{'LFYSVYEA':['SNV_D187_A','SNV_D187_A'],'LFYSVYET':['SNV_D187_B0','SNV_D187_B0']}]
2804	Kosal	Kosal_A0201	HLA-A*02:01	FYNQEQRQAF	FYSQEQRQAF	10	0	0	FYNQEQRQAF/A0201	HLA-A*02:01	FYNQEQRQAF	FYSQEQRQAF	37151.3	35423.3	NB	SNV_D1081_B0	10	1.04878	0.19	0	0	0	0	0	0	0	False	10	2211	-12.2513	-7.50134	0.000345283	1	3	4	2243	NA	[{'FYNQEQRQAF':['FYSQEQRQAF']},{'FYNQEQRQAF':['SNV_D1081_B0','SNV_D1081_B0'],'FYSQEQRQAF':['SNV_D1081_A','SNV_D1081_A']}]
2805	Kosal	Kosal_A0201	HLA-A*02:01	KPVSKKHSKL	KPVSKKHGKL	10	0	0	KPVSKKHSKL/A0201	HLA-A*02:01	KPVSKKHSKL	KPVSKKHGKL	34547.8	35360.1	NB	SNV_D1082_B0	10	0.977028	0.15	0	0	0	0	0	0	0	False	10	2211	-12.375	-7.56468	0.000345293	1	3	4	2078	NA	[{'KPVSKKHSKL':['KPVSKKHGKL']},{'KPVSKKHGKL':['SNV_D1082_A','SNV_D1082_A'],'KPVSKKHSKL':['SNV_D1082_B0','SNV_D1082_B0']}]
2806	Kosal	Kosal_A0201	HLA-A*02:01	GIQKYFVDIN	GIQKYFVVIN	10	0	0	GIQKYFVDIN/A0201	HLA-A*02:01	GIQKYFVDIN	GIQKYFVVIN	28420.2	21574	NB	SNV_D1083_B0	10	1.31734	0.1	0	0	0	0	0	0	0	False	10	2211	-12.5305	-7.63608	4.31786e-05	2	3	4	3665	NA	[{'GIQKYFVDIN':['GIQKYFVVIN']},{'GIQKYFVDIN':['SNV_D1083_B0','SNV_D1083_B0'],'GIQKYFVVIN':['SNV_D1083_A','SNV_D1083_A']}]
2807	Kosal	Kosal_B5201	HLA-B*52:01	LLQYLATQVQG	LPQYLATQVQG	10	0	0	LLQYLATQVQG/B5201	HLA-B*52:01	LLQYLATQVQG	LPQYLATQVQG	29883.1	37253.5	NB	SNV_D43_B0	10	0.802156	0.15	0	0	0	0	0	0	0	False	10	2211	-12.2586	-7.48817	0.000345316	1	3	4	1797	NA	[{'LLQYLATQVQG':['LPQYLATQVQG']},{'LLQYLATQVQG':['SNV_D43_B0','SNV_D43_B0'],'LPQYLATQVQG':['SNV_D43_A','SNV_D43_A']}]
2808	Kosal	Kosal_A0201	HLA-A*02:01	SADILSSP	SANILSSP	10	0	0	SADILSSP/A0201	HLA-A*02:01	SADILSSP	SANILSSP	39569.8	40147.3	NB	SNV_D1084_B0	10	0.985616	0.1	0	0	0	0	0	0	0	False	10	2211	-12.7961	-7.81066	4.31724e-05	2	3	4	4680	NA	[{'SADILSSP':['SANILSSP']},{'SADILSSP':['SNV_D1084_B0','SNV_D1084_B0'],'SANILSSP':['SNV_D1084_A','SNV_D1084_A']}]
2809	Kosal	Kosal_A0201	HLA-A*02:01	RQEEGTRALWR	RQEEGTRAPWR	10	0	0	RQEEGTRALWR/A0201	HLA-A*02:01	RQEEGTRALWR	RQEEGTRAPWR	32995.5	34147.6	NB	SNV_D1085_B0	10	0.966261	0.13	4.5268e-07	0	0	0	0	0	0	False	10	2211	-12.4483	-7.60198	8.63474e-05	2	3	3	2724	NA	[{'RQEEGTRALWR':['RQEEGTRAPWR']},{'RQEEGTRALWR':['SNV_D1085_B0','SNV_D1085_B0'],'RQEEGTRAPWR':['SNV_D1085_A','SNV_D1085_A']}]
2810	Kosal	Kosal_A0201	HLA-A*02:01	VDYYENRM	VDYYKNRM	10	0	0	VDYYENRM/A0201	HLA-A*02:01	VDYYENRM	VDYYKNRM	39878.4	41732.4	NB	SNV_D1086_B0	10	0.955573	0.11	0	0	0	0	0	0	0	False	10	2211	-12.7289	-7.77376	4.31723e-05	2	3	4	4737	NA	[{'VDYYENRM':['VDYYKNRM']},{'VDYYENRM':['SNV_D1086_B0','SNV_D1086_B0'],'VDYYKNRM':['SNV_D1086_A','SNV_D1086_A']}]
2811	Kosal	Kosal_A0201	HLA-A*02:01	QLPSSRRLSG	QLPSSRSLSG	10	0	0	QLPSSRRLSG/A0201	HLA-A*02:01	QLPSSRRLSG	QLPSSRSLSG	32369.2	25493.6	NB	SNV_D1087_B0	10	1.2697	0.12	1.90089e-32	0	0	0	0	0	0	False	10	2211	-12.4945	-7.62629	4.31759e-05	2	3	4	3841	NA	[{'QLPSSRRLSG':['QLPSSRSLSG']},{'QLPSSRRLSG':['SNV_D1087_B0','SNV_D1087_B0'],'QLPSSRSLSG':['SNV_D1087_A','SNV_D1087_A']}]
2812	Kosal	Kosal_A0301	HLA-A*03:01	WNSERKQFSFV	WNSERNQFSFV	10	0	0	WNSERKQFSFV/A0301	HLA-A*03:01	WNSERKQFSFV	WNSERNQFSFV	36641.1	35012.2	NB	SNV_D280_B0	10	1.04653	0.09	0	0	0	0	0	0	0	False	10	2211	-12.8155	-7.81541	4.31736e-05	2	3	4	4228	NA	[{'WNSERKQFSFV':['WNSERNQFSFV']},{'WNSERKQFSFV':['SNV_D280_B0','SNV_D280_B0'],'WNSERNQFSFV':['SNV_D280_A','SNV_D280_A']}]
2813	Kosal	Kosal_C1403	HLA-C*14:03	VPILTRMSQ	VPILIRMSQ	10	0	0	VPILTRMSQ/C1403	HLA-C*14:03	VPILTRMSQ	VPILIRMSQ	16501.8	18335.2	NB	SNV_D40_B0	10	0.900008	0.12	0	0	0	0	0	0	0	False	10	2211	-11.9539	-7.2709	4.31945e-05	2	3	4	3463	NA	[{'VPILTRMSQ':['VPILIRMSQ']},{'VPILIRMSQ':['SNV_D40_A','SNV_D40_A'],'VPILTRMSQ':['SNV_D40_B0','SNV_D40_B0']}]
2814	Kosal	Kosal_B5101	HLA-B*51:01	YQVIIWLAPE	YQVISWLAPE	10	0	0	YQVIIWLAPE/B5101	HLA-B*51:01	YQVIIWLAPE	YQVISWLAPE	40109.5	38569.3	NB	SNV_D42_B0	10	1.03993	0.1	0	0	0	0	0	0	0	False	10	2211	-12.8069	-7.8178	4.31722e-05	2	3	4	4776	NA	[{'YQVIIWLAPE':['YQVISWLAPE']},{'YQVIIWLAPE':['SNV_D42_B0','SNV_D42_B0'],'YQVISWLAPE':['SNV_D42_A','SNV_D42_A']}]
2815	Kosal	Kosal_A0201	HLA-A*02:01	MQLIQVDD	MQLLQVDD	10	0	0	MQLIQVDD/A0201	HLA-A*02:01	MQLIQVDD	MQLLQVDD	41808.8	41860.9	NB	SNV_D1088_B0	10	0.998757	0.09	0	0	0	0	0	0	0	False	10	2211	-12.9213	-7.88501	4.31715e-05	2	3	4	5137	NA	[{'MQLIQVDD':['MQLLQVDD']},{'MQLIQVDD':['SNV_D1088_B0','SNV_D1088_B0'],'MQLLQVDD':['SNV_D1088_A','SNV_D1088_A']}]
2816	Kosal	Kosal_A0201	HLA-A*02:01	STPRLYIG	STPSLYIG	10	0	0	STPRLYIG/A0201	HLA-A*02:01	STPRLYIG	STPSLYIG	38498	37111.5	NB	SNV_D1089_B0	10	1.03736	0.12	0	0	0	0	0	0	0	False	10	2211	-12.6337	-7.71776	4.31728e-05	2	3	4	4506	NA	[{'STPRLYIG':['STPSLYIG']},{'STPRLYIG':['SNV_D1089_B0','SNV_D1089_B0'],'STPSLYIG':['SNV_D1089_A','SNV_D1089_A']}]
2817	Kosal	Kosal_A0201	HLA-A*02:01	QLTKVKECY	QLTKVNECY	10	0	0	QLTKVKECY/A0201	HLA-A*02:01	QLTKVKECY	QLTKVNECY	31941	24408.2	NB	SNV_D1090_B0	10	1.30861	0.29	0	0	0	0	0	0	0	False	10	2211	-11.8046	-7.23977	0.000345305	1	3	4	1938	NA	[{'QLTKVKECY':['QLTKVNECY']},{'QLTKVKECY':['SNV_D1090_B0','SNV_D1090_B0'],'QLTKVNECY':['SNV_D1090_A','SNV_D1090_A']}]
2818	Kosal	Kosal_A0201	HLA-A*02:01	DLAESIMK	DLAESVMK	10	0	0	DLAESIMK/A0201	HLA-A*02:01	DLAESIMK	DLAESVMK	38386.5	39003.6	NB	SNV_D1091_B0	10	0.984178	0.13	0	0	0	0	0	0	0	False	10	2211	-12.5697	-7.68181	4.31729e-05	2	3	4	4486	NA	[{'DLAESIMK':['DLAESVMK']},{'DLAESIMK':['SNV_D1091_B0','SNV_D1091_B0'],'DLAESVMK':['SNV_D1091_A','SNV_D1091_A']}]
2819	Kosal	Kosal_A0201	HLA-A*02:01	FPLFWRNFP	FPLFWHNFP	10	0	0	FPLFWRNFP/A0201	HLA-A*02:01	FPLFWRNFP	FPLFWHNFP	25574.8	23480.6	NB	SNV_D1092_B0	10	1.08919	0.11	0	0	0	0	0	0	0	False	10	2211	-12.3724	-7.53944	4.31811e-05	2	3	4	3587	NA	[{'FPLFWRNFP':['FPLFWHNFP']},{'FPLFWHNFP':['SNV_D1092_A','SNV_D1092_A'],'FPLFWRNFP':['SNV_D1092_B0','SNV_D1092_B0']}]
2820	Kosal	Kosal_A0201	HLA-A*02:01	TPDPTSPDEA	TPDPTSSDEA	10	0	0	TPDPTSPDEA/A0201	HLA-A*02:01	TPDPTSPDEA	TPDPTSSDEA	37459.7	38505.5	NB	SNV_D1093_B0	10	0.972839	0.11	1	0	0	0	0	0	0	False	10	2211	-12.6787	-7.74076	8.63428e-05	2	3	3	2864	NA	[{'TPDPTSPDEA':['TPDPTSSDEA']},{'TPDPTSPDEA':['SNV_D1093_B0','SNV_D1093_B0'],'TPDPTSSDEA':['SNV_D1093_A','SNV_D1093_A']}]
2821	Kosal	Kosal_A0201	HLA-A*02:01	IVGEMETK	MVGEMETK	10	0	0	IVGEMETK/A0201	HLA-A*02:01	IVGEMETK	MVGEMETK	39045.4	35101.7	NB	SNV_D1094_B0	10	1.11235	0.14	0	0	0	0	0	0	0	False	10	2211	-12.5263	-7.65891	0.000345276	1	3	4	2349	NA	[{'IVGEMETK':['MVGEMETK']},{'IVGEMETK':['SNV_D1094_B0','SNV_D1094_B0'],'MVGEMETK':['SNV_D1094_A','SNV_D1094_A']}]
2822	Kosal	Kosal_A2402	HLA-A*24:02	NLLNIMEP	NLLKIMEP	10	0	0	NLLNIMEP/A2402	HLA-A*24:02	NLLNIMEP	NLLKIMEP	43019.3	43085.9	NB	SNV_D262_B0	10	0.998454	0.1	0	0	0	0	0	0	0	False	10	2211	-12.8631	-7.85475	4.31711e-05	2	3	4	5424	NA	[{'NLLNIMEP':['NLLKIMEP']},{'NLLKIMEP':['SNV_D262_A','SNV_D262_A'],'NLLNIMEP':['SNV_D262_B0','SNV_D262_B0']}]
2823	Kosal	Kosal_B4402	HLA-B*44:02	QASPPGYLT	HASPPGYLT	10	0	0	QASPPGYLT/B4402	HLA-B*44:02	QASPPGYLT	HASPPGYLT	31144.8	33385.8	NB	SNV_D93_B0	10	0.932875	0.15	1	0	0	0	0	0	0	False	10	2211	-12.2918	-7.50998	0.00069038	1	3	3	550	NA	[{'QASPPGYLT':['HASPPGYLT']},{'HASPPGYLT':['SNV_D93_A','SNV_D93_A'],'QASPPGYLT':['SNV_D93_B0','SNV_D93_B0']}]
2824	Kosal	Kosal_A0101	HLA-A*01:01	KEDKLARLGKA	KEDKLARLEKA	10	0	0	KEDKLARLGKA/A0101	HLA-A*01:01	KEDKLARLGKA	KEDKLARLEKA	39498.8	40728.8	NB	SNV_D223_B0	10	0.969802	0.11	0.00761977	0	0	0	0	0	0	False	10	2211	-12.7212	-7.76872	8.63411e-05	2	3	3	2954	NA	[{'KEDKLARLGKA':['KEDKLARLEKA']},{'KEDKLARLEKA':['SNV_D223_A','SNV_D223_A'],'KEDKLARLGKA':['SNV_D223_B0','SNV_D223_B0']}]
2825	Kosal	Kosal_A0201	HLA-A*02:01	MNLLEDPT	MDLLEDPT	10	0	0	MNLLEDPT/A0201	HLA-A*02:01	MNLLEDPT	MDLLEDPT	37858.2	39253	NB	SNV_D1095_B0	10	0.964465	0.11	0	0	0	0	0	0	0	False	10	2211	-12.6872	-7.74634	4.31731e-05	2	3	4	4403	NA	[{'MNLLEDPT':['MDLLEDPT']},{'MDLLEDPT':['SNV_D1095_A','SNV_D1095_A'],'MNLLEDPT':['SNV_D1095_B0','SNV_D1095_B0']}]
2826	Kosal	Kosal_A0201	HLA-A*02:01	SPGEARDMAM	SPGKARDMAM	10	0	0	SPGEARDMAM/A0201	HLA-A*02:01	SPGEARDMAM	SPGKARDMAM	33958.2	35984.6	NB	SNV_D1096_B0	10	0.943686	0.1	5.89525e-05	0	0	0	0	0	0	False	10	2211	-12.6733	-7.72999	8.63463e-05	2	3	3	2748	NA	[{'SPGEARDMAM':['SPGKARDMAM']},{'SPGEARDMAM':['SNV_D1096_B0','SNV_D1096_B0'],'SPGKARDMAM':['SNV_D1096_A','SNV_D1096_A']}]
2827	Kosal	Kosal_A0201	HLA-A*02:01	VPKKKQVTI	VPKEKQVTI	10	0	0	VPKKKQVTI/A0201	HLA-A*02:01	VPKKKQVTI	VPKEKQVTI	37090.6	34317.9	NB	SNV_D1097_B0	10	1.08079	0.13	2.04919e-13	0	0	0	0	0	0	False	10	2211	-12.5422	-7.66369	4.31734e-05	2	3	3	4295	NA	[{'VPKKKQVTI':['VPKEKQVTI']},{'VPKEKQVTI':['SNV_D1097_A','SNV_D1097_A'],'VPKKKQVTI':['SNV_D1097_B0','SNV_D1097_B0']}]
2828	Kosal	Kosal_A0201	HLA-A*02:01	NLFREMDDN	NLFIEMDDN	10	0	0	NLFREMDDN/A0201	HLA-A*02:01	NLFREMDDN	NLFIEMDDN	34862.1	32864	NB	SNV_D1098_B0	10	1.0608	0.09	0	0	0	0	0	0	0	False	10	2211	-12.7755	-7.78916	4.31745e-05	2	3	4	4056	NA	[{'NLFREMDDN':['NLFIEMDDN']},{'NLFIEMDDN':['SNV_D1098_A','SNV_D1098_A'],'NLFREMDDN':['SNV_D1098_B0','SNV_D1098_B0']}]
2829	Kosal	Kosal_B4403	HLA-B*44:03	GTLARNVKEFA	GTSARNVKEFA	10	0	0	GTLARNVKEFA/B4403	HLA-B*44:03	GTLARNVKEFA	GTSARNVKEFA	40526.1	41488.4	NB	SNV_D172_B0	10	0.976806	0.18	0	0	0	0	0	0	0	False	10	2211	-12.3627	-7.57046	0.000345272	1	3	4	2415	NA	[{'GTLARNVKEFA':['GTSARNVKEFA']},{'GTLARNVKEFA':['SNV_D172_B0','SNV_D172_B0'],'GTSARNVKEFA':['SNV_D172_A','SNV_D172_A']}]
2830	Kosal	Kosal_A0201	HLA-A*02:01	GRPSPMQRLL	GRPSSMQRLL	10	0	0	GRPSPMQRLL/A0201	HLA-A*02:01	GRPSPMQRLL	GRPSSMQRLL	30365.5	30373.4	NB	SNV_D1099_B0	10	0.999741	0.13	1.20812e-17	0	0	0	0	0	0	False	10	2211	-12.3816	-7.55816	4.31772e-05	2	3	4	3748	NA	[{'GRPSPMQRLL':['GRPSSMQRLL']},{'GRPSPMQRLL':['SNV_D1099_B0','SNV_D1099_B0'],'GRPSSMQRLL':['SNV_D1099_A','SNV_D1099_A']}]
2831	Kosal	Kosal_A0201	HLA-A*02:01	KEPASSYPST	KEPASSSPST	10	0	0	KEPASSYPST/A0201	HLA-A*02:01	KEPASSYPST	KEPASSSPST	34885.8	38475.5	NB	SNV_D1100_B0	10	0.906702	0.18	0.99238	0	0	0	0	0	0	False	10	2211	-12.2425	-7.4914	0.000690345	1	3	3	609	NA	[{'KEPASSYPST':['KEPASSSPST']},{'KEPASSSPST':['SNV_D1100_A','SNV_D1100_A'],'KEPASSYPST':['SNV_D1100_B0','SNV_D1100_B0']}]
2832	Kosal	Kosal_A0101	HLA-A*01:01	EISNFQQE	EIPNFQQE	10	0	0	EISNFQQE/A0101	HLA-A*01:01	EISNFQQE	EIPNFQQE	40719.5	43460	NB	SNV_D224_B0	10	0.936941	0.1	0	0	0	0	0	0	0	False	10	2211	-12.819	-7.82577	4.31719e-05	2	3	4	4909	NA	[{'EISNFQQE':['EIPNFQQE']},{'EIPNFQQE':['SNV_D224_A','SNV_D224_A'],'EISNFQQE':['SNV_D224_B0','SNV_D224_B0']}]
2833	Kosal	Kosal_B0702	HLA-B*07:02	MFCSDRMW	MFRSDRMW	10	0	0	MFCSDRMW/B0702	HLA-B*07:02	MFCSDRMW	MFRSDRMW	38359.1	29032.2	NB	SNV_D188_B0	10	1.32126	0.13	0	0	0	0	0	0	0	False	10	2211	-12.5692	-7.68143	4.31729e-05	2	3	4	4483	NA	[{'MFCSDRMW':['MFRSDRMW']},{'MFCSDRMW':['SNV_D188_B0','SNV_D188_B0'],'MFRSDRMW':['SNV_D188_A','SNV_D188_A']}]
2834	Kosal	Kosal_B0702	HLA-B*07:02	DHGHGRLLEA	DHGHGRLLKA	10	0	0	DHGHGRLLEA/B0702	HLA-B*07:02	DHGHGRLLEA	DHGHGRLLKA	32556.1	36169.6	NB	SNV_D189_B0	10	0.900096	0.14	0	0	0	0	0	0	0	False	10	2211	-12.3805	-7.56303	0.000345302	1	3	4	1977	NA	[{'DHGHGRLLEA':['DHGHGRLLKA']},{'DHGHGRLLEA':['SNV_D189_B0','SNV_D189_B0'],'DHGHGRLLKA':['SNV_D189_A','SNV_D189_A']}]
2835	Kosal	Kosal_B0702	HLA-B*07:02	PLDLKYLSSGL	PLDLKYSSSGL	10	0	0	PLDLKYLSSGL/B0702	HLA-B*07:02	PLDLKYLSSGL	PLDLKYSSSGL	35135.9	32922	NB	SNV_D190_B0	10	1.06725	0.15	0	0	0	0	0	0	0	False	10	2211	-12.3886	-7.57359	0.000345291	1	3	4	2115	NA	[{'PLDLKYLSSGL':['PLDLKYSSSGL']},{'PLDLKYLSSGL':['SNV_D190_B0','SNV_D190_B0'],'PLDLKYSSSGL':['SNV_D190_A','SNV_D190_A']}]
2836	Kosal	Kosal_B0702	HLA-B*07:02	KITAIQKHGIS	EITAIQKHGIS	10	0	0	KITAIQKHGIS/B0702	HLA-B*07:02	KITAIQKHGIS	EITAIQKHGIS	36208	39397.2	NB	SNV_D191_B0	10	0.919049	0.13	0	0	0	0	0	0	0	False	10	2211	-12.5228	-7.65099	4.31739e-05	2	3	4	4175	NA	[{'KITAIQKHGIS':['EITAIQKHGIS']},{'EITAIQKHGIS':['SNV_D191_A','SNV_D191_A'],'KITAIQKHGIS':['SNV_D191_B0','SNV_D191_B0']}]
2837	Kosal	Kosal_A0201	HLA-A*02:01	SEGSVSTKQIV	SEGSISTKQIV	10	0	0	SEGSVSTKQIV/A0201	HLA-A*02:01	SEGSVSTKQIV	SEGSISTKQIV	34921.7	32912.1	NB	SNV_D1101_B0	10	1.06106	0.23	0	0	0	0	0	0	0	False	10	2211	-12.0546	-7.38652	0.000345292	1	3	4	2100	NA	[{'SEGSVSTKQIV':['SEGSISTKQIV']},{'SEGSISTKQIV':['SNV_D1101_A','SNV_D1101_A'],'SEGSVSTKQIV':['SNV_D1101_B0','SNV_D1101_B0']}]
2838	Kosal	Kosal_A0101	HLA-A*01:01	VQCTEHML	VQCTEHLL	10	0	0	VQCTEHML/A0101	HLA-A*01:01	VQCTEHML	VQCTEHLL	37405.4	35128.7	NB	SNV_D225_B0	10	1.06481	0.2	0	0	0	0	0	0	0	False	10	2211	-12.2173	-7.48288	0.000345282	1	3	4	2256	NA	[{'VQCTEHML':['VQCTEHLL']},{'VQCTEHLL':['SNV_D225_A','SNV_D225_A'],'VQCTEHML':['SNV_D225_B0','SNV_D225_B0']}]
2839	Kosal	Kosal_A0101	HLA-A*01:01	VSGVHKKMNIS	VSGVHKKINIS	10	0	0	VSGVHKKMNIS/A0101	HLA-A*01:01	VSGVHKKMNIS	VSGVHKKINIS	39673.6	40685.6	NB	SNV_D226_B0	10	0.975126	0.11	0	0	0	0	0	0	0	False	10	2211	-12.7248	-7.77105	4.31723e-05	2	3	4	4700	NA	[{'VSGVHKKMNIS':['VSGVHKKINIS']},{'VSGVHKKINIS':['SNV_D226_A','SNV_D226_A'],'VSGVHKKMNIS':['SNV_D226_B0','SNV_D226_B0']}]
2840	Kosal	Kosal_A0301	HLA-A*03:01	VVELDNVKSEI	VLELDNVKSEI	10	0	0	VVELDNVKSEI/A0301	HLA-A*03:01	VVELDNVKSEI	VLELDNVKSEI	36841.1	36913.7	NB	SNV_D281_B0	10	0.998033	0.12	0	0	0	0	0	0	0	False	10	2211	-12.5984	-7.69455	4.31736e-05	2	3	4	4257	NA	[{'VVELDNVKSEI':['VLELDNVKSEI']},{'VLELDNVKSEI':['SNV_D281_A','SNV_D281_A'],'VVELDNVKSEI':['SNV_D281_B0','SNV_D281_B0']}]
2841	Kosal	Kosal_A0301	HLA-A*03:01	SYPAAFESRL	SDPAAFESRL	10	0	0	SYPAAFESRL/A0301	HLA-A*03:01	SYPAAFESRL	SDPAAFESRL	28304.5	34314.6	NB	SNV_D282_B0	10	0.824854	0.12	0	0	0	0	0	0	0	False	10	2211	-12.3868	-7.55551	4.31787e-05	2	3	4	3663	NA	[{'SYPAAFESRL':['SDPAAFESRL']},{'SDPAAFESRL':['SNV_D282_A','SNV_D282_A'],'SYPAAFESRL':['SNV_D282_B0','SNV_D282_B0']}]
2842	Kosal	Kosal_A6801	HLA-A*68:01	SSYDACCD	SSYDARCD	10	0	0	SSYDACCD/A6801	HLA-A*68:01	SSYDACCD	SSYDARCD	38475.5	39432.6	NB	SNV_D36_B0	10	0.975728	0.12	0	0	0	0	0	0	0	False	10	2211	-12.6332	-7.71745	4.31728e-05	2	3	4	4503	NA	[{'SSYDACCD':['SSYDARCD']},{'SSYDACCD':['SNV_D36_B0','SNV_D36_B0'],'SSYDARCD':['SNV_D36_A','SNV_D36_A']}]
2843	Kosal	Kosal_B0702	HLA-B*07:02	LAFKNQNHAKG	LAFKNQDHAKG	10	0	0	LAFKNQNHAKG/B0702	HLA-B*07:02	LAFKNQNHAKG	LAFKNQDHAKG	38626.5	39681.3	NB	SNV_D192_B0	10	0.973419	0.12	0	0	0	0	0	0	0	False	10	2211	-12.6363	-7.71952	4.31728e-05	2	3	4	4521	NA	[{'LAFKNQNHAKG':['LAFKNQDHAKG']},{'LAFKNQDHAKG':['SNV_D192_A','SNV_D192_A'],'LAFKNQNHAKG':['SNV_D192_B0','SNV_D192_B0']}]
2844	Kosal	Kosal_B3801	HLA-B*38:01	IQHFQAMVK	IQHFQVMVK	10	0	0	IQHFQAMVK/B3801	HLA-B*38:01	IQHFQAMVK	IQHFQVMVK	33276.6	33548.4	NB	SNV_D39_B0	10	0.991897	0.14	0	0	0	0	0	0	0	False	10	2211	-12.398	-7.57458	0.000345299	1	3	4	2018	NA	[{'IQHFQAMVK':['IQHFQVMVK']},{'IQHFQAMVK':['SNV_D39_B0','SNV_D39_B0'],'IQHFQVMVK':['SNV_D39_A','SNV_D39_A']}]
2845	Kosal	Kosal_A0101	HLA-A*01:01	EIENLSQVD	EIQNLSQVD	10	0	0	EIENLSQVD/A0101	HLA-A*01:01	EIENLSQVD	EIQNLSQVD	39484.7	41529.7	NB	SNV_D227_B0	10	0.950758	0.08	0	0	0	0	0	0	0	False	10	2211	-12.9661	-7.90549	4.31724e-05	2	3	4	4668	NA	[{'EIENLSQVD':['EIQNLSQVD']},{'EIENLSQVD':['SNV_D227_B0','SNV_D227_B0'],'EIQNLSQVD':['SNV_D227_A','SNV_D227_A']}]
2846	Kosal	Kosal_A0201	HLA-A*02:01	AAATGFVK	AAATGFVR	10	0	0	AAATGFVK/A0201	HLA-A*02:01	AAATGFVK	AAATGFVR	38188.9	38470.5	NB	SNV_D1102_B0	10	0.992681	0.13	4.5268e-07	0	0	0	0	0	0	False	10	2211	-12.5656	-7.67908	8.63422e-05	2	3	3	2901	NA	[{'AAATGFVK':['AAATGFVR']},{'AAATGFVK':['SNV_D1102_B0','SNV_D1102_B0'],'AAATGFVR':['SNV_D1102_A','SNV_D1102_A']}]
2847	Kosal	Kosal_A2402	HLA-A*24:02	GAKCLLRDSR	AAKCLLRDSR	10	0	0	GAKCLLRDSR/A2402	HLA-A*24:02	GAKCLLRDSR	AAKCLLRDSR	43114.4	41954.3	NB	SNV_D263_B0	10	1.02765	0.1	0.00761977	0	0	0	0	0	0	False	10	2211	-12.8649	-7.85591	8.63384e-05	2	3	3	3144	NA	[{'GAKCLLRDSR':['AAKCLLRDSR']},{'AAKCLLRDSR':['SNV_D263_A','SNV_D263_A'],'GAKCLLRDSR':['SNV_D263_B0','SNV_D263_B0']}]
2848	Kosal	Kosal_A2402	HLA-A*24:02	NLAVCVNLEMQ	NLAVCVNPEMQ	10	0	0	NLAVCVNLEMQ/A2402	HLA-A*24:02	NLAVCVNLEMQ	NLAVCVNPEMQ	43297.6	43922.8	NB	SNV_D264_B0	10	0.985766	0.08	0	0	0	0	0	0	0	False	10	2211	-13.0401	-7.95412	4.3171e-05	2	3	4	5486	NA	[{'NLAVCVNLEMQ':['NLAVCVNPEMQ']},{'NLAVCVNLEMQ':['SNV_D264_B0','SNV_D264_B0'],'NLAVCVNPEMQ':['SNV_D264_A','SNV_D264_A']}]
2849	Kosal	Kosal_A0201	HLA-A*02:01	FEGKSKAI	SEGKSKAI	10	0	0	FEGKSKAI/A0201	HLA-A*02:01	FEGKSKAI	SEGKSKAI	42020.1	44513.7	NB	SNV_D1103_B0	10	0.943982	0.19	0	0	0	0	0	0	0	False	10	2211	-12.3502	-7.5663	0.000345267	1	3	4	2491	NA	[{'FEGKSKAI':['SEGKSKAI']},{'FEGKSKAI':['SNV_D1103_B0','SNV_D1103_B0'],'SEGKSKAI':['SNV_D1103_A','SNV_D1103_A']}]
2850	Kosal	Kosal_A0201	HLA-A*02:01	VNIPLSLGVC	VNIPLSLVVC	10	0	0	VNIPLSLGVC/A0201	HLA-A*02:01	VNIPLSLGVC	VNIPLSLVVC	23361.5	22628.8	NB	SNV_D1104_B0	10	1.03238	0.14	0.999941	0	0	0	0	0	0	False	10	2211	-12.1141	-7.38797	0.000690487	1	3	3	447	NA	[{'VNIPLSLGVC':['VNIPLSLVVC']},{'VNIPLSLGVC':['SNV_D1104_B0','SNV_D1104_B0'],'VNIPLSLVVC':['SNV_D1104_A','SNV_D1104_A']}]
2851	Kosal	Kosal_A0201	HLA-A*02:01	THLHEPAVL	TLLHEPAVL	10	0	0	THLHEPAVL/A0201	HLA-A*02:01	THLHEPAVL	TLLHEPAVL	32992.3	299.88	NB	SNV_D1105_B0	10	110.018	0.16	0	0	0	0	0	0	0	False	10	2211	-12.2884	-7.51262	0.0003453	1	3	4	2006	NA	[{'THLHEPAVL':['TLLHEPAVL']},{'THLHEPAVL':['SNV_D1105_B0','SNV_D1105_B0'],'TLLHEPAVL':['SNV_D1105_A','SNV_D1105_A']}]
2852	Kosal	Kosal_A0201	HLA-A*02:01	LPFNNGLMGR	LPFNNGLMGW	10	0	0	LPFNNGLMGR/A0201	HLA-A*02:01	LPFNNGLMGR	LPFNNGLMGW	32729.5	31058.6	NB	SNV_D1106_B0	10	1.0538	0.15	1	0	0	0	0	0	0	False	10	2211	-12.3316	-7.53616	0.000690364	1	3	3	577	NA	[{'LPFNNGLMGR':['LPFNNGLMGW']},{'LPFNNGLMGR':['SNV_D1106_B0','SNV_D1106_B0'],'LPFNNGLMGW':['SNV_D1106_A','SNV_D1106_A']}]
2853	Kosal	Kosal_A0201	HLA-A*02:01	LKTIRDSCVNI	LKTIRDSCLNI	10	0	0	LKTIRDSCVNI/A0201	HLA-A*02:01	LKTIRDSCVNI	LKTIRDSCLNI	17080.2	16723.8	NB	SNV_D1107_B0	10	1.02131	0.18	0	0	0	0	0	0	0	False	10	2211	-11.6694	-7.11469	0.000345442	1	3	4	1232	NA	[{'LKTIRDSCVNI':['LKTIRDSCLNI']},{'LKTIRDSCLNI':['SNV_D1107_A','SNV_D1107_A'],'LKTIRDSCVNI':['SNV_D1107_B0','SNV_D1107_B0']}]
2854	Kosal	Kosal_A0301	HLA-A*03:01	AQLKLLPIN	AQLKLLPMN	10	0	0	AQLKLLPIN/A0301	HLA-A*03:01	AQLKLLPIN	AQLKLLPMN	31744.2	30774.3	NB	SNV_D283_B0	10	1.03152	0.11	0	0	0	0	0	0	0	False	10	2211	-12.5459	-7.65343	4.31763e-05	2	3	4	3811	NA	[{'AQLKLLPIN':['AQLKLLPMN']},{'AQLKLLPIN':['SNV_D283_B0','SNV_D283_B0'],'AQLKLLPMN':['SNV_D283_A','SNV_D283_A']}]
2855	Kosal	Kosal_A0301	HLA-A*03:01	VFVRDPMERL	VFVCDPMERL	10	0	0	VFVRDPMERL/A0301	HLA-A*03:01	VFVRDPMERL	VFVCDPMERL	27053.8	26581.1	NB	SNV_D284_B0	10	1.01778	0.12	0	0	0	0	0	0	0	False	10	2211	-12.3506	-7.53167	4.31797e-05	2	3	4	3628	NA	[{'VFVRDPMERL':['VFVCDPMERL']},{'VFVCDPMERL':['SNV_D284_A','SNV_D284_A'],'VFVRDPMERL':['SNV_D284_B0','SNV_D284_B0']}]
2856	Kosal	Kosal_A0201	HLA-A*02:01	YTDVNTQRP	YTDVNTHRP	10	0	0	YTDVNTQRP/A0201	HLA-A*02:01	YTDVNTQRP	YTDVNTHRP	30178.8	23945.5	NB	SNV_D1108_B0	10	1.26031	0.13	0	0	0	0	0	0	0	False	10	2211	-12.3767	-7.55491	4.31773e-05	2	3	4	3734	NA	[{'YTDVNTQRP':['YTDVNTHRP']},{'YTDVNTHRP':['SNV_D1108_A','SNV_D1108_A'],'YTDVNTQRP':['SNV_D1108_B0','SNV_D1108_B0']}]
2857	Kosal	Kosal_A1101	HLA-A*11:01	HLIRVEGNL	PLIRVEGNL	10	0	0	HLIRVEGNL/A1101	HLA-A*11:01	HLIRVEGNL	PLIRVEGNL	36864.6	43448.8	NB	SNV_D127_B0	10	0.848461	0.12	0	0	0	0	0	0	0	False	10	2211	-12.5989	-7.69489	4.31735e-05	2	3	4	4261	NA	[{'HLIRVEGNL':['PLIRVEGNL']},{'HLIRVEGNL':['SNV_D127_B0','SNV_D127_B0'],'PLIRVEGNL':['SNV_D127_A','SNV_D127_A']}]
2858	Kosal	Kosal_A1101	HLA-A*11:01	QFDLSLVIEE	QFHLSLVIEE	10	0	0	QFDLSLVIEE/A1101	HLA-A*11:01	QFDLSLVIEE	QFHLSLVIEE	32152.5	33828.7	NB	SNV_D128_B0	10	0.950449	0.09	0	0	0	0	0	0	0	False	10	2211	-12.7106	-7.74648	4.3176e-05	2	3	4	3833	NA	[{'QFDLSLVIEE':['QFHLSLVIEE']},{'QFDLSLVIEE':['SNV_D128_B0','SNV_D128_B0'],'QFHLSLVIEE':['SNV_D128_A','SNV_D128_A']}]
2859	Kosal	Kosal_A0201	HLA-A*02:01	IAIYFSQD	ITIYFSQD	10	0	0	IAIYFSQD/A0201	HLA-A*02:01	IAIYFSQD	ITIYFSQD	40005.9	38789	NB	SNV_D1109_B0	10	1.03137	0.11	0	0	0	0	0	0	0	False	10	2211	-12.7315	-7.77545	4.31722e-05	2	3	4	4758	NA	[{'IAIYFSQD':['ITIYFSQD']},{'IAIYFSQD':['SNV_D1109_B0','SNV_D1109_B0'],'ITIYFSQD':['SNV_D1109_A','SNV_D1109_A']}]
2860	Kosal	Kosal_A0201	HLA-A*02:01	TLAKKIRDQER	TLAKEIRDQER	10	0	0	TLAKKIRDQER/A0201	HLA-A*02:01	TLAKKIRDQER	TLAKEIRDQER	37413.5	35751.8	NB	SNV_D1110_B0	10	1.04648	0.17	0	0	0	0	0	0	0	False	10	2211	-12.3426	-7.55289	0.000345282	1	3	4	2257	NA	[{'TLAKKIRDQER':['TLAKEIRDQER']},{'TLAKEIRDQER':['SNV_D1110_A','SNV_D1110_A'],'TLAKKIRDQER':['SNV_D1110_B0','SNV_D1110_B0']}]
2861	Kosal	Kosal_A2402	HLA-A*24:02	LKQELCRQL	LKQELCRRL	10	0	0	LKQELCRQL/A2402	HLA-A*24:02	LKQELCRQL	LKQELCRRL	36239.4	36313.5	NB	SNV_D265_B0	10	0.997957	0.12	0	0	0	0	0	0	0	False	10	2211	-12.5852	-7.68587	4.31738e-05	2	3	4	4179	NA	[{'LKQELCRQL':['LKQELCRRL']},{'LKQELCRQL':['SNV_D265_B0','SNV_D265_B0'],'LKQELCRRL':['SNV_D265_A','SNV_D265_A']}]
2862	Kosal	Kosal_A2402	HLA-A*24:02	YRNPTKEVV	YRNPIKEVV	10	0	0	YRNPTKEVV/A2402	HLA-A*24:02	YRNPTKEVV	YRNPIKEVV	32007	28224.1	NB	SNV_D266_B0	10	1.13403	0.16	0.666667	0	0	0	0	0	0	False	10	2211	-12.264	-7.49663	0.000690371	1	3	3	566	NA	[{'YRNPTKEVV':['YRNPIKEVV']},{'YRNPIKEVV':['SNV_D266_A','SNV_D266_A'],'YRNPTKEVV':['SNV_D266_B0','SNV_D266_B0']}]
2863	Kosal	Kosal_A2402	HLA-A*24:02	EVKMVKDLV	EVKMVEDLV	10	0	0	EVKMVKDLV/A2402	HLA-A*24:02	EVKMVKDLV	EVKMVEDLV	38956.4	39045.4	NB	SNV_D267_B0	10	0.99772	0.13	0	0	0	0	0	0	0	False	10	2211	-12.5816	-7.68958	4.31726e-05	2	3	4	4567	NA	[{'EVKMVKDLV':['EVKMVEDLV']},{'EVKMVEDLV':['SNV_D267_A','SNV_D267_A'],'EVKMVKDLV':['SNV_D267_B0','SNV_D267_B0']}]
2864	Kosal	Kosal_A2402	HLA-A*24:02	VWDLRKNEP	VWDLRMNEP	10	0	0	VWDLRKNEP/A2402	HLA-A*24:02	VWDLRKNEP	VWDLRMNEP	30670.9	24808.1	NB	SNV_D268_B0	10	1.23633	0.09	0	0	0	0	0	0	0	False	10	2211	-12.6727	-7.72159	4.3177e-05	2	3	4	3758	NA	[{'VWDLRKNEP':['VWDLRMNEP']},{'VWDLRKNEP':['SNV_D268_B0','SNV_D268_B0'],'VWDLRMNEP':['SNV_D268_A','SNV_D268_A']}]
2865	Kosal	Kosal_A2402	HLA-A*24:02	LKLPSRDVTV	LKLLSRDVTV	10	0	0	LKLPSRDVTV/A2402	HLA-A*24:02	LKLPSRDVTV	LKLLSRDVTV	29747.3	33139.3	NB	SNV_D269_B0	10	0.897644	0.14	0	0	0	0	0	0	0	False	10	2211	-12.3081	-7.51544	0.000345317	1	3	4	1790	NA	[{'LKLPSRDVTV':['LKLLSRDVTV']},{'LKLLSRDVTV':['SNV_D269_A','SNV_D269_A'],'LKLPSRDVTV':['SNV_D269_B0','SNV_D269_B0']}]
2866	Kosal	Kosal_B0702	HLA-B*07:02	VGANSVQTY	LGANSVQTY	10	0	0	VGANSVQTY/B0702	HLA-B*07:02	VGANSVQTY	LGANSVQTY	30197.4	29807.9	NB	SNV_D193_B0	10	1.01307	0.16	0	0	0	0	0	0	0	False	10	2211	-12.2173	-7.46593	0.000345314	1	3	4	1818	NA	[{'VGANSVQTY':['LGANSVQTY']},{'LGANSVQTY':['SNV_D193_A','SNV_D193_A'],'VGANSVQTY':['SNV_D193_B0','SNV_D193_B0']}]
2867	Kosal	Kosal_A0201	HLA-A*02:01	FPKKPLTPY	FPKKPLTLY	10	0	0	FPKKPLTPY/A0201	HLA-A*02:01	FPKKPLTPY	FPKKPLTLY	37161.3	38328.4	NB	SNV_D1111_B0	10	0.96955	0.14	0.0151243	0	0	0	0	0	0	False	10	2211	-12.4866	-7.63282	0.000690327	1	3	3	654	NA	[{'FPKKPLTPY':['FPKKPLTLY']},{'FPKKPLTLY':['SNV_D1111_A','SNV_D1111_A'],'FPKKPLTPY':['SNV_D1111_B0','SNV_D1111_B0']}]
2868	Kosal	Kosal_A0201	HLA-A*02:01	SGARLALLVY	RGARLALLVY	10	0	0	SGARLALLVY/A0201	HLA-A*02:01	SGARLALLVY	RGARLALLVY	25567.9	24828	NB	SNV_D1112_B0	10	1.0298	0.13	0	0	0	0	0	0	0	False	10	2211	-12.2436	-7.46745	4.31811e-05	2	3	4	3586	NA	[{'SGARLALLVY':['RGARLALLVY']},{'RGARLALLVY':['SNV_D1112_A','SNV_D1112_A'],'SGARLALLVY':['SNV_D1112_B0','SNV_D1112_B0']}]
2869	Kosal	Kosal_A0201	HLA-A*02:01	ELLSLKLK	ELLLLKLK	10	0	0	ELLSLKLK/A0201	HLA-A*02:01	ELLSLKLK	ELLLLKLK	37419.2	37362.1	NB	SNV_D1113_B0	10	1.00153	0.13	0	0	0	0	0	0	0	False	10	2211	-12.5492	-7.66834	4.31733e-05	2	3	4	4339	NA	[{'ELLSLKLK':['ELLLLKLK']},{'ELLLLKLK':['SNV_D1113_A','SNV_D1113_A'],'ELLSLKLK':['SNV_D1113_B0','SNV_D1113_B0']}]
2870	Kosal	Kosal_A0201	HLA-A*02:01	SHEKYLSA	SHQKYLSA	10	0	0	SHEKYLSA/A0201	HLA-A*02:01	SHEKYLSA	SHQKYLSA	40548	40492.8	NB	SNV_D1114_B0	10	1.00136	0.15	0	0	0	0	0	0	0	False	10	2211	-12.5035	-7.64916	0.000345272	1	3	4	2416	NA	[{'SHEKYLSA':['SHQKYLSA']},{'SHEKYLSA':['SNV_D1114_B0','SNV_D1114_B0'],'SHQKYLSA':['SNV_D1114_A','SNV_D1114_A']}]
2871	Kosal	Kosal_A0301	HLA-A*03:01	AESAPARHR	ADSAPARHR	10	0	0	AESAPARHR/A0301	HLA-A*03:01	AESAPARHR	ADSAPARHR	26087.7	29413.2	NB	SNV_D285_B0	10	0.886937	0.2	0	0	0	0	0	0	0	False	10	2211	-11.9282	-7.29279	0.00034534	1	3	4	1600	NA	[{'AESAPARHR':['ADSAPARHR']},{'ADSAPARHR':['SNV_D285_A','SNV_D285_A'],'AESAPARHR':['SNV_D285_B0','SNV_D285_B0']}]
2872	Kosal	Kosal_A0301	HLA-A*03:01	SWAIAYLLG	SLAIAYLLG	10	0	0	SWAIAYLLG/A0301	HLA-A*03:01	SWAIAYLLG	SLAIAYLLG	29606	16342.5	NB	SNV_D286_B0	10	1.8116	0.11	0.999941	0	0	0	0	0	0	False	10	2211	-12.4899	-7.61665	8.63517e-05	2	3	3	2665	NA	[{'SWAIAYLLG':['SLAIAYLLG']},{'SLAIAYLLG':['SNV_D286_A','SNV_D286_A'],'SWAIAYLLG':['SNV_D286_B0','SNV_D286_B0']}]
2873	Kosal	Kosal_A0201	HLA-A*02:01	NPSGGGNV	NPSGGGNI	10	0	0	NPSGGGNV/A0201	HLA-A*02:01	NPSGGGNV	NPSGGGNI	42836.8	42953.8	NB	SNV_D1115_B0	10	0.997277	0.12	0.00767783	0	0	0	0	0	0	False	10	2211	-12.7194	-7.77409	8.63386e-05	2	3	3	3126	NA	[{'NPSGGGNV':['NPSGGGNI']},{'NPSGGGNI':['SNV_D1115_A','SNV_D1115_A'],'NPSGGGNV':['SNV_D1115_B0','SNV_D1115_B0']}]
2874	Kosal	Kosal_A0101	HLA-A*01:01	CSPVDVDE	CRPVDVDE	10	0	0	CSPVDVDE/A0101	HLA-A*01:01	CSPVDVDE	CRPVDVDE	39222.9	46101.4	NB	SNV_D228_B0	10	0.850796	0.08	0	0	0	0	0	0	0	False	10	2211	-12.9608	-7.90198	4.31725e-05	2	3	4	4616	NA	[{'CSPVDVDE':['CRPVDVDE']},{'CRPVDVDE':['SNV_D228_A','SNV_D228_A'],'CSPVDVDE':['SNV_D228_B0','SNV_D228_B0']}]
2875	Kosal	Kosal_A0101	HLA-A*01:01	DKDFKKGMNM	VKDFKKGMNM	10	0	0	DKDFKKGMNM/A0101	HLA-A*01:01	DKDFKKGMNM	VKDFKKGMNM	34420.9	31183.9	NB	SNV_D229_B0	10	1.1038	0.12	0	0	0	0	0	0	0	False	10	2211	-12.5438	-7.65871	4.31748e-05	2	3	4	4008	NA	[{'DKDFKKGMNM':['VKDFKKGMNM']},{'DKDFKKGMNM':['SNV_D229_B0','SNV_D229_B0'],'VKDFKKGMNM':['SNV_D229_A','SNV_D229_A']}]
2876	Kosal	Kosal_A0101	HLA-A*01:01	VVLKLLFLLD	AVLKLLFLLD	10	0	0	VVLKLLFLLD/A0101	HLA-A*01:01	VVLKLLFLLD	AVLKLLFLLD	34690.9	35647.8	NB	SNV_D230_B0	10	0.973155	0.13	0	0	0	0	0	0	0	False	10	2211	-12.4885	-7.62841	4.31746e-05	2	3	4	4037	NA	[{'VVLKLLFLLD':['AVLKLLFLLD']},{'AVLKLLFLLD':['SNV_D230_A','SNV_D230_A'],'VVLKLLFLLD':['SNV_D230_B0','SNV_D230_B0']}]
2877	Kosal	Kosal_A0301	HLA-A*03:01	GGQRIITIV	GGQRVITIV	10	0	0	GGQRIITIV/A0301	HLA-A*03:01	GGQRIITIV	GGQRVITIV	36802	36825.1	NB	SNV_D287_B0	10	0.999373	0.1	0	0	0	0	0	0	0	False	10	2211	-12.7379	-7.77241	4.31736e-05	2	3	4	4251	NA	[{'GGQRIITIV':['GGQRVITIV']},{'GGQRIITIV':['SNV_D287_B0','SNV_D287_B0'],'GGQRVITIV':['SNV_D287_A','SNV_D287_A']}]
2878	Kosal	Kosal_B5101	HLA-B*51:01	QILSLGSLS	QILSLGSLL	10	0	0	QILSLGSLS/B5101	HLA-B*51:01	QILSLGSLS	QILSLGSLL	40319.7	27418.6	NB	SNV_D43_B0	10	1.47052	0.1	0	0	0	0	0	0	0	False	10	2211	-12.8111	-7.82056	4.31721e-05	2	3	4	4827	NA	[{'QILSLGSLS':['QILSLGSLL']},{'QILSLGSLL':['SNV_D43_A','SNV_D43_A'],'QILSLGSLS':['SNV_D43_B0','SNV_D43_B0']}]
2879	Kosal	Kosal_B5101	HLA-B*51:01	LEQQNQVLKT	LEQQNQVLET	10	0	0	LEQQNQVLKT/B5101	HLA-B*51:01	LEQQNQVLKT	LEQQNQVLET	42688.3	42133.1	NB	SNV_D44_B0	10	1.01318	0.13	0	0	0	0	0	0	0	False	10	2211	-12.655	-7.73784	4.31712e-05	2	3	4	5337	NA	[{'LEQQNQVLKT':['LEQQNQVLET']},{'LEQQNQVLET':['SNV_D44_A','SNV_D44_A'],'LEQQNQVLKT':['SNV_D44_B0','SNV_D44_B0']}]
2880	Kosal	Kosal_A2402	HLA-A*24:02	DTRNFQGM	DTGNFQGM	10	0	0	DTRNFQGM/A2402	HLA-A*24:02	DTRNFQGM	DTGNFQGM	41631	42791.9	NB	SNV_D270_B0	10	0.972871	0.11	0	0	0	0	0	0	0	False	10	2211	-12.7634	-7.79645	4.31716e-05	2	3	4	5090	NA	[{'DTRNFQGM':['DTGNFQGM']},{'DTGNFQGM':['SNV_D270_A','SNV_D270_A'],'DTRNFQGM':['SNV_D270_B0','SNV_D270_B0']}]
2881	Kosal	Kosal_A2402	HLA-A*24:02	LEEQPMDM	REEQPMDM	10	0	0	LEEQPMDM/A2402	HLA-A*24:02	LEEQPMDM	REEQPMDM	45264.6	44399.2	NB	SNV_D271_B0	10	1.01949	0.08	0	0	0	0	0	0	0	False	10	2211	-13.0757	-7.97755	4.31704e-05	2	3	4	5951	NA	[{'LEEQPMDM':['REEQPMDM']},{'LEEQPMDM':['SNV_D271_B0','SNV_D271_B0'],'REEQPMDM':['SNV_D271_A','SNV_D271_A']}]
2882	Kosal	Kosal_B4403	HLA-B*44:03	GVDYIHSK	GVDYTHSK	10	0	0	GVDYIHSK/B4403	HLA-B*44:03	GVDYIHSK	GVDYTHSK	42997.9	43688.7	NB	SNV_D173_B0	10	0.984189	0.13	4.5268e-07	0	0	0	0	0	0	False	10	2211	-12.6608	-7.74165	8.63385e-05	2	3	3	3136	NA	[{'GVDYIHSK':['GVDYTHSK']},{'GVDYIHSK':['SNV_D173_B0','SNV_D173_B0'],'GVDYTHSK':['SNV_D173_A','SNV_D173_A']}]
2883	Kosal	Kosal_A0101	HLA-A*01:01	NFSLLSFGEE	NFSLLSFVEE	10	0	0	NFSLLSFGEE/A0101	HLA-A*01:01	NFSLLSFGEE	NFSLLSFVEE	35104.7	35329.9	NB	SNV_D231_B0	10	0.993626	0.07	3.4758e-09	0	0	0	0	0	0	False	10	2211	-12.9745	-7.9009	4.31744e-05	2	3	3	4075	NA	[{'NFSLLSFGEE':['NFSLLSFVEE']},{'NFSLLSFGEE':['SNV_D231_B0','SNV_D231_B0'],'NFSLLSFVEE':['SNV_D231_A','SNV_D231_A']}]
2884	Kosal	Kosal_A0101	HLA-A*01:01	QAEKDRRLKNK	QAEKDRRLKKK	10	0	0	QAEKDRRLKNK/A0101	HLA-A*01:01	QAEKDRRLKNK	QAEKDRRLKKK	39674	39606.2	NB	SNV_D232_B0	10	1.00171	0.12	0	0	0	0	0	0	0	False	10	2211	-12.6578	-7.73363	4.31723e-05	2	3	4	4701	NA	[{'QAEKDRRLKNK':['QAEKDRRLKKK']},{'QAEKDRRLKKK':['SNV_D232_A','SNV_D232_A'],'QAEKDRRLKNK':['SNV_D232_B0','SNV_D232_B0']}]
```
