## Supplementary material for "NeoHeadHunter: an algorithm for the detection, ranking and probabilistic classification of neoepitope candidates": Results generated by NeoHeadHunter with validation: KosalTableS5_all_neoantigen_rank_pmhc_as_input.tsv.validation (part 2 of 3)

```
2885	Kosal	Kosal_A0201	HLA-A*02:01	TQDFPESNR	TQDFPESNS	10	0	0	TQDFPESNR/A0201	HLA-A*02:01	TQDFPESNR	TQDFPESNS	32208.5	32878.2	NB	SNV_D1116_B0	10	0.979631	0.09	1	0	0	0	0	0	0	False	10	2211	-12.712	-7.74739	8.63483e-05	2	3	3	2709	NA	[{'TQDFPESNR':['TQDFPESNS']},{'TQDFPESNR':['SNV_D1116_B0','SNV_D1116_B0'],'TQDFPESNS':['SNV_D1116_A','SNV_D1116_A']}]
2886	Kosal	Kosal_A0201	HLA-A*02:01	DPMISKLI	VPMISKLI	10	0	0	DPMISKLI/A0201	HLA-A*02:01	DPMISKLI	VPMISKLI	41611.6	34523.9	NB	SNV_D1117_B0	10	1.2053	0.12	0	0	0	0	0	0	0	False	10	2211	-12.6961	-7.75878	4.31716e-05	2	3	4	5087	NA	[{'DPMISKLI':['VPMISKLI']},{'DPMISKLI':['SNV_D1117_B0','SNV_D1117_B0'],'VPMISKLI':['SNV_D1117_A','SNV_D1117_A']}]
2887	Kosal	Kosal_A0201	HLA-A*02:01	DSYPNLQMC	ESYPNLQMC	10	0	0	DSYPNLQMC/A0201	HLA-A*02:01	DSYPNLQMC	ESYPNLQMC	27016.4	22673.9	NB	SNV_D1118_B0	10	1.19152	0.18	0	0	0	0	0	0	0	False	10	2211	-12.0373	-7.35656	0.000345334	1	3	4	1651	NA	[{'DSYPNLQMC':['ESYPNLQMC']},{'DSYPNLQMC':['SNV_D1118_B0','SNV_D1118_B0'],'ESYPNLQMC':['SNV_D1118_A','SNV_D1118_A']}]
2888	Kosal	Kosal_A0201	HLA-A*02:01	NKTTMASPQL	NKTTIASPQL	10	0	0	NKTTMASPQL/A0201	HLA-A*02:01	NKTTMASPQL	NKTTIASPQL	22306.5	25219.5	NB	SNV_D1119_B0	10	0.884494	0.15	0	0	0	0	0	0	0	False	10	2211	-12.024	-7.33392	0.000345373	1	3	4	1439	NA	[{'NKTTMASPQL':['NKTTIASPQL']},{'NKTTIASPQL':['SNV_D1119_A','SNV_D1119_A'],'NKTTMASPQL':['SNV_D1119_B0','SNV_D1119_B0']}]
2889	Kosal	Kosal_A0201	HLA-A*02:01	VVRSFAKHTLG	VVRSFAKHTQG	10	0	0	VVRSFAKHTLG/A0201	HLA-A*02:01	VVRSFAKHTLG	VVRSFAKHTQG	33863.9	40506.4	NB	SNV_D1120_B0	10	0.836013	0.11	0	0	0	0	0	0	0	False	10	2211	-12.5977	-7.68753	4.31751e-05	2	3	4	3949	NA	[{'VVRSFAKHTLG':['VVRSFAKHTQG']},{'VVRSFAKHTLG':['SNV_D1120_B0','SNV_D1120_B0'],'VVRSFAKHTQG':['SNV_D1120_A','SNV_D1120_A']}]
2890	Kosal	Kosal_A0201	HLA-A*02:01	KARLHTESGDF	KARLHTESGEF	10	0	0	KARLHTESGDF/A0201	HLA-A*02:01	KARLHTESGDF	KARLHTESGEF	36726.4	30967	NB	SNV_D1121_B0	10	1.18599	0.13	0	0	0	0	0	0	0	False	10	2211	-12.5342	-7.65848	4.31736e-05	2	3	4	4236	NA	[{'KARLHTESGDF':['KARLHTESGEF']},{'KARLHTESGDF':['SNV_D1121_B0','SNV_D1121_B0'],'KARLHTESGEF':['SNV_D1121_A','SNV_D1121_A']}]
2891	Kosal	Kosal_B4403	HLA-B*44:03	HLFPGVSSLC	HLSPGVSSLC	10	0	0	HLFPGVSSLC/B4403	HLA-B*44:03	HLFPGVSSLC	HLSPGVSSLC	35876.5	38607.7	NB	SNV_D174_B0	10	0.929258	0.2	1	0	0	0	0	0	0	False	10	2211	-12.1838	-7.46086	0.000690337	1	3	3	633	NA	[{'HLFPGVSSLC':['HLSPGVSSLC']},{'HLFPGVSSLC':['SNV_D174_B0','SNV_D174_B0'],'HLSPGVSSLC':['SNV_D174_A','SNV_D174_A']}]
2892	Kosal	Kosal_A0201	HLA-A*02:01	KHTCIVDGKKL	KRTCIVDGKKL	10	0	0	KHTCIVDGKKL/A0201	HLA-A*02:01	KHTCIVDGKKL	KRTCIVDGKKL	34610.3	32438.3	NB	SNV_D1122_B0	10	1.06696	0.22	4.5268e-07	0	0	0	0	0	0	False	10	2211	-12.0816	-7.40092	0.000690347	1	3	3	604	NA	[{'KHTCIVDGKKL':['KRTCIVDGKKL']},{'KHTCIVDGKKL':['SNV_D1122_B0','SNV_D1122_B0'],'KRTCIVDGKKL':['SNV_D1122_A','SNV_D1122_A']}]
2893	Kosal	Kosal_A0201	HLA-A*02:01	GSYSLVEAQ	GSYSLAEAQ	10	0	0	GSYSLVEAQ/A0201	HLA-A*02:01	GSYSLVEAQ	GSYSLAEAQ	34430.6	35569.2	NB	SNV_D1123_B0	10	0.967988	0.1	0	0	0	0	0	0	0	False	10	2211	-12.6844	-7.73727	4.31747e-05	2	3	4	4010	NA	[{'GSYSLVEAQ':['GSYSLAEAQ']},{'GSYSLAEAQ':['SNV_D1123_A','SNV_D1123_A'],'GSYSLVEAQ':['SNV_D1123_B0','SNV_D1123_B0']}]
2894	Kosal	Kosal_A0101	HLA-A*01:01	TDYRCFVR	TDYRFFVR	10	0	0	TDYRCFVR/A0101	HLA-A*01:01	TDYRCFVR	TDYRFFVR	26595.8	24522.1	NB	SNV_D233_B0	10	1.08457	0.12	0	0	0	0	0	0	0	False	10	2211	-12.3369	-7.52266	4.31801e-05	2	3	4	3613	NA	[{'TDYRCFVR':['TDYRFFVR']},{'TDYRCFVR':['SNV_D233_B0','SNV_D233_B0'],'TDYRFFVR':['SNV_D233_A','SNV_D233_A']}]
2895	Kosal	Kosal_A0101	HLA-A*01:01	DVLYVLDVLVR	YVLYVLDVLVR	10	0	0	DVLYVLDVLVR/A0101	HLA-A*01:01	DVLYVLDVLVR	YVLYVLDVLVR	37336.3	33200.7	NB	SNV_D234_B0	10	1.12456	0.18	0	0	0	0	0	0	0	False	10	2211	-12.297	-7.52721	0.000345282	1	3	4	2252	NA	[{'DVLYVLDVLVR':['YVLYVLDVLVR']},{'DVLYVLDVLVR':['SNV_D234_B0','SNV_D234_B0'],'YVLYVLDVLVR':['SNV_D234_A','SNV_D234_A']}]
2896	Kosal	Kosal_B0702	HLA-B*07:02	LTFHVLGTS	LTFQVLGTS	10	0	0	LTFHVLGTS/B0702	HLA-B*07:02	LTFHVLGTS	LTFQVLGTS	28466.4	27813.9	NB	SNV_D194_B0	10	1.02346	0.13	1.20812e-17	0	0	0	0	0	0	False	10	2211	-12.3298	-7.52409	4.31786e-05	2	3	4	3667	NA	[{'LTFHVLGTS':['LTFQVLGTS']},{'LTFHVLGTS':['SNV_D194_B0','SNV_D194_B0'],'LTFQVLGTS':['SNV_D194_A','SNV_D194_A']}]
2897	Kosal	Kosal_B4403	HLA-B*44:03	TTGLVTWV	TTGLVTWD	10	0	0	TTGLVTWV/B4403	HLA-B*44:03	TTGLVTWV	TTGLVTWD	41212.4	43305.2	NB	SNV_D175_B0	10	0.951674	0.23	5.33764e-11	0	0	0	0	0	0	False	10	2211	-12.1875	-7.47389	0.00034527	1	3	3	2456	NA	[{'TTGLVTWV':['TTGLVTWD']},{'TTGLVTWD':['SNV_D175_A','SNV_D175_A'],'TTGLVTWV':['SNV_D175_B0','SNV_D175_B0']}]
2898	Kosal	Kosal_A0201	HLA-A*02:01	RRPPKLAF	RRPSKLAF	10	0	0	RRPPKLAF/A0201	HLA-A*02:01	RRPPKLAF	RRPSKLAF	42264.1	42465.8	NB	SNV_D1124_B0	10	0.995251	0.15	0	0	0	0	0	0	0	False	10	2211	-12.5368	-7.67102	0.000345267	1	3	4	2505	NA	[{'RRPPKLAF':['RRPSKLAF']},{'RRPPKLAF':['SNV_D1124_B0','SNV_D1124_B0'],'RRPSKLAF':['SNV_D1124_A','SNV_D1124_A']}]
2899	Kosal	Kosal_A0201	HLA-A*02:01	KCKMIYLEQQA	KCKMSYLEQQA	10	0	0	KCKMIYLEQQA/A0201	HLA-A*02:01	KCKMIYLEQQA	KCKMSYLEQQA	9718.88	16591.9	NB	SNV_D1125_B0	10	0.585761	0.18	0	0	0	0	0	0	0	False	10	2211	-11.2169	-6.81726	0.000345664	1	3	4	988	NA	[{'KCKMIYLEQQA':['KCKMSYLEQQA']},{'KCKMIYLEQQA':['SNV_D1125_B0','SNV_D1125_B0'],'KCKMSYLEQQA':['SNV_D1125_A','SNV_D1125_A']}]
2900	Kosal	Kosal_A0301	HLA-A*03:01	NLLLFLRD	NLLPFLRD	10	0	0	NLLLFLRD/A0301	HLA-A*03:01	NLLLFLRD	NLLPFLRD	39706.2	38603.1	NB	SNV_D288_B0	10	1.02857	0.09	3.4758e-09	0	0	0	0	0	0	False	10	2211	-12.8799	-7.85779	4.31723e-05	2	3	3	4707	NA	[{'NLLLFLRD':['NLLPFLRD']},{'NLLLFLRD':['SNV_D288_B0','SNV_D288_B0'],'NLLPFLRD':['SNV_D288_A','SNV_D288_A']}]
2901	Kosal	Kosal_A0301	HLA-A*03:01	LAEDEEWKR	LAEDEEWKK	10	0	0	LAEDEEWKR/A0301	HLA-A*03:01	LAEDEEWKR	LAEDEEWKK	36776.2	27699.5	NB	SNV_D289_B0	10	1.32768	0.13	0	0	0	0	0	0	0	False	10	2211	-12.5353	-7.6592	4.31736e-05	2	3	4	4245	NA	[{'LAEDEEWKR':['LAEDEEWKK']},{'LAEDEEWKK':['SNV_D289_A','SNV_D289_A'],'LAEDEEWKR':['SNV_D289_B0','SNV_D289_B0']}]
2902	Kosal	Kosal_A0301	HLA-A*03:01	KARSSSYAD	KAQSSSYAD	10	0	0	KARSSSYAD/A0301	HLA-A*03:01	KARSSSYAD	KAQSSSYAD	32200.5	37546.9	NB	SNV_D290_B0	10	0.857608	0.11	0	0	0	0	0	0	0	False	10	2211	-12.5573	-7.66096	4.3176e-05	2	3	4	3835	NA	[{'KARSSSYAD':['KAQSSSYAD']},{'KAQSSSYAD':['SNV_D290_A','SNV_D290_A'],'KARSSSYAD':['SNV_D290_B0','SNV_D290_B0']}]
2903	Kosal	Kosal_A0301	HLA-A*03:01	GQEYNFLKIEA	GQEYNFLKMEA	10	0	0	GQEYNFLKIEA/A0301	HLA-A*03:01	GQEYNFLKIEA	GQEYNFLKMEA	37422.8	35408.7	NB	SNV_D291_B0	10	1.05688	0.13	1	0	0	0	0	0	0	False	10	2211	-12.5493	-7.66839	8.63429e-05	2	3	3	2861	NA	[{'GQEYNFLKIEA':['GQEYNFLKMEA']},{'GQEYNFLKIEA':['SNV_D291_B0','SNV_D291_B0'],'GQEYNFLKMEA':['SNV_D291_A','SNV_D291_A']}]
2904	Kosal	Kosal_A6801	HLA-A*68:01	SLKQRTRPL	SLKHRTRPL	10	0	0	SLKQRTRPL/A6801	HLA-A*68:01	SLKQRTRPL	SLKHRTRPL	35800.1	34609.5	NB	SNV_D37_B0	10	1.0344	0.13	0	0	0	0	0	0	0	False	10	2211	-12.5137	-7.64501	4.3174e-05	2	3	4	4134	NA	[{'SLKQRTRPL':['SLKHRTRPL']},{'SLKHRTRPL':['SNV_D37_A','SNV_D37_A'],'SLKQRTRPL':['SNV_D37_B0','SNV_D37_B0']}]
2905	Kosal	Kosal_A0301	HLA-A*03:01	DTKDPELHLF	DAKDPELHLF	10	0	0	DTKDPELHLF/A0301	HLA-A*03:01	DTKDPELHLF	DAKDPELHLF	36748.7	40020.2	NB	SNV_D292_B0	10	0.918254	0.15	0	0	0	0	0	0	0	False	10	2211	-12.4246	-7.59726	0.000345284	1	3	4	2213	NA	[{'DTKDPELHLF':['DAKDPELHLF']},{'DAKDPELHLF':['SNV_D292_A','SNV_D292_A'],'DTKDPELHLF':['SNV_D292_B0','SNV_D292_B0']}]
2906	Kosal	Kosal_A0301	HLA-A*03:01	FNNTWSNIHNF	FNNTWSNIHDF	10	0	0	FNNTWSNIHNF/A0301	HLA-A*03:01	FNNTWSNIHNF	FNNTWSNIHDF	32488.9	35375.8	NB	SNV_D293_B0	10	0.918393	0.1	4.5268e-07	0	0	0	0	0	0	False	10	2211	-12.6378	-7.70665	8.63479e-05	2	3	3	2712	NA	[{'FNNTWSNIHNF':['FNNTWSNIHDF']},{'FNNTWSNIHDF':['SNV_D293_A','SNV_D293_A'],'FNNTWSNIHNF':['SNV_D293_B0','SNV_D293_B0']}]
2907	Kosal	Kosal_B0702	HLA-B*07:02	KIPGTRSNQ	KIAGTRSNQ	10	0	0	KIPGTRSNQ/B0702	HLA-B*07:02	KIPGTRSNQ	KIAGTRSNQ	32108.7	20887.5	NB	SNV_D195_B0	10	1.53722	0.09	5.89525e-05	0	0	0	0	0	0	False	10	2211	-12.7095	-7.74576	8.63484e-05	2	3	3	2705	NA	[{'KIPGTRSNQ':['KIAGTRSNQ']},{'KIAGTRSNQ':['SNV_D195_A','SNV_D195_A'],'KIPGTRSNQ':['SNV_D195_B0','SNV_D195_B0']}]
2908	Kosal	Kosal_B0702	HLA-B*07:02	RLHRERYKKP	ILHRERYKKP	10	0	0	RLHRERYKKP/B0702	HLA-B*07:02	RLHRERYKKP	ILHRERYKKP	33086.3	39858.2	NB	SNV_D196_B0	10	0.830101	0.12	0	0	0	0	0	0	0	False	10	2211	-12.5121	-7.63785	4.31755e-05	2	3	4	3894	NA	[{'RLHRERYKKP':['ILHRERYKKP']},{'ILHRERYKKP':['SNV_D196_A','SNV_D196_A'],'RLHRERYKKP':['SNV_D196_B0','SNV_D196_B0']}]
2909	Kosal	Kosal_B3801	HLA-B*38:01	SRTCGGGA	SQTCGGGA	10	0	0	SRTCGGGA/B3801	HLA-B*38:01	SRTCGGGA	SQTCGGGA	42269.1	39167.7	NB	SNV_D40_B0	10	1.07918	0.16	0.666667	0	0	0	0	0	0	False	10	2211	-12.4872	-7.64333	0.000690295	1	3	3	713	NA	[{'SRTCGGGA':['SQTCGGGA']},{'SQTCGGGA':['SNV_D40_A','SNV_D40_A'],'SRTCGGGA':['SNV_D40_B0','SNV_D40_B0']}]
2910	Kosal	Kosal_B3801	HLA-B*38:01	RPQNHHAHLVK	GPQNHHAHLVK	10	0	0	RPQNHHAHLVK/B3801	HLA-B*38:01	RPQNHHAHLVK	GPQNHHAHLVK	37955.8	42344.2	NB	SNV_D41_B0	10	0.896363	0.14	0	0	0	0	0	0	0	False	10	2211	-12.5036	-7.64398	0.00034528	1	3	4	2294	NA	[{'RPQNHHAHLVK':['GPQNHHAHLVK']},{'GPQNHHAHLVK':['SNV_D41_A','SNV_D41_A'],'RPQNHHAHLVK':['SNV_D41_B0','SNV_D41_B0']}]
2911	Kosal	Kosal_A0101	HLA-A*01:01	LSLVDFCLATN	LSLIDFCLATN	10	0	0	LSLVDFCLATN/A0101	HLA-A*01:01	LSLVDFCLATN	LSLIDFCLATN	24762.8	24852.5	NB	SNV_D235_B0	10	0.996392	0.12	0	0	0	0	0	0	0	False	10	2211	-12.2796	-7.485	4.31819e-05	2	3	4	3572	NA	[{'LSLVDFCLATN':['LSLIDFCLATN']},{'LSLIDFCLATN':['SNV_D235_A','SNV_D235_A'],'LSLVDFCLATN':['SNV_D235_B0','SNV_D235_B0']}]
2912	Kosal	Kosal_A0101	HLA-A*01:01	GTYQSKWKAYD	GTDQSKWKAYD	10	0	0	GTYQSKWKAYD/A0101	HLA-A*01:01	GTYQSKWKAYD	GTDQSKWKAYD	26428.9	6507.95	NB	SNV_D236_B0	10	4.06101	0.12	5.89525e-05	0	0	0	0	0	0	False	10	2211	-12.3318	-7.51934	8.63568e-05	2	3	3	2638	NA	[{'GTYQSKWKAYD':['GTDQSKWKAYD']},{'GTDQSKWKAYD':['SNV_D236_A','SNV_D236_A'],'GTYQSKWKAYD':['SNV_D236_B0','SNV_D236_B0']}]
2913	Kosal	Kosal_A0201	HLA-A*02:01	TQSTATLR	TQSTATLC	10	0	0	TQSTATLR/A0201	HLA-A*02:01	TQSTATLR	TQSTATLC	38364.5	37416.7	NB	SNV_D349_B0	20	1.02533	0.13	0	0	0	0	0	0	0	False	20	2211	-11.8831	-7.6815	8.6342e-05	2	2	4	2905	NA	[{'TQSTATLR':['TQSTATLC']},{'TQSTATLC':['SNV_D1126_A','SNV_D349_A','SNV_D1126_A','SNV_D349_A'],'TQSTATLR':['SNV_D1126_B0','SNV_D349_B0','SNV_D1126_B0','SNV_D349_B0']}]
2914	Kosal	Kosal_A2402	HLA-A*24:02	SSYSETDLALN	SGYSETDLALN	10	0	0	SSYSETDLALN/A2402	HLA-A*24:02	SSYSETDLALN	SGYSETDLALN	26430	27100.4	NB	SNV_D272_B0	10	0.975263	0.07	8.39839e-26	0	0	0	0	0	0	False	10	2211	-12.7468	-7.75118	4.31803e-05	2	3	4	3607	NA	[{'SSYSETDLALN':['SGYSETDLALN']},{'SGYSETDLALN':['SNV_D272_A','SNV_D272_A'],'SSYSETDLALN':['SNV_D272_B0','SNV_D272_B0']}]
2915	Kosal	Kosal_A1101	HLA-A*11:01	TYDKDNVLI	TYDKDNLLI	10	0	0	TYDKDNVLI/A1101	HLA-A*11:01	TYDKDNVLI	TYDKDNLLI	31763.5	29437.4	NB	SNV_D129_B0	10	1.07902	0.12	0.5	0	0	0	0	0	0	False	10	2211	-12.4794	-7.61633	8.63488e-05	2	3	3	2699	NA	[{'TYDKDNVLI':['TYDKDNLLI']},{'TYDKDNLLI':['SNV_D129_A','SNV_D129_A'],'TYDKDNVLI':['SNV_D129_B0','SNV_D129_B0']}]
2916	Kosal	Kosal_A2402	HLA-A*24:02	CRILQYRLQKA	CRILQYRLRKA	10	0	0	CRILQYRLQKA/A2402	HLA-A*24:02	CRILQYRLQKA	CRILQYRLRKA	39152.9	39998.6	NB	SNV_D273_B0	10	0.978858	0.09	0	0	0	0	0	0	0	False	10	2211	-12.8687	-7.85038	4.31725e-05	2	3	4	4604	NA	[{'CRILQYRLQKA':['CRILQYRLRKA']},{'CRILQYRLQKA':['SNV_D273_B0','SNV_D273_B0'],'CRILQYRLRKA':['SNV_D273_A','SNV_D273_A']}]
2917	Kosal	Kosal_A0201	HLA-A*02:01	VGFVVVER	VGFVVAER	10	0	0	VGFVVVER/A0201	HLA-A*02:01	VGFVVVER	VGFVVAER	37046.5	36193.5	NB	SNV_D1127_B0	10	1.02357	0.12	0	0	0	0	0	0	0	False	10	2211	-12.6028	-7.69749	4.31735e-05	2	3	4	4287	NA	[{'VGFVVVER':['VGFVVAER']},{'VGFVVAER':['SNV_D1127_A','SNV_D1127_A'],'VGFVVVER':['SNV_D1127_B0','SNV_D1127_B0']}]
2918	Kosal	Kosal_A0201	HLA-A*02:01	NPSIQRLLSNM	NPSIQWLLSNM	10	0	0	NPSIQRLLSNM/A0201	HLA-A*02:01	NPSIQRLLSNM	NPSIQWLLSNM	33376.1	28067	NB	SNV_D1128_B0	10	1.18916	0.09	0	0	0	0	0	0	0	False	10	2211	-12.7406	-7.76618	4.31753e-05	2	3	4	3913	NA	[{'NPSIQRLLSNM':['NPSIQWLLSNM']},{'NPSIQRLLSNM':['SNV_D1128_B0','SNV_D1128_B0'],'NPSIQWLLSNM':['SNV_D1128_A','SNV_D1128_A']}]
2919	Kosal	Kosal_A0301	HLA-A*03:01	IPSWTVAGFV	IPSWTGAGFV	10	0	0	IPSWTVAGFV/A0301	HLA-A*03:01	IPSWTVAGFV	IPSWTGAGFV	18796.6	20046.3	NB	SNV_D294_B0	10	0.937661	0.1	0	0	0	0	0	0	0	False	10	2211	-12.1987	-7.418	4.31899e-05	2	3	4	3488	NA	[{'IPSWTVAGFV':['IPSWTGAGFV']},{'IPSWTGAGFV':['SNV_D294_A','SNV_D294_A'],'IPSWTVAGFV':['SNV_D294_B0','SNV_D294_B0']}]
2920	Kosal	Kosal_A0301	HLA-A*03:01	FLQAKAKSKTS	FLQAKAKSKTL	10	0	0	FLQAKAKSKTS/A0301	HLA-A*03:01	FLQAKAKSKTS	FLQAKAKSKTL	29777.6	29610.8	NB	SNV_D295_B0	10	1.00563	0.11	0	0	0	0	0	0	0	False	10	2211	-12.4945	-7.6197	4.31776e-05	2	3	4	3711	NA	[{'FLQAKAKSKTS':['FLQAKAKSKTL']},{'FLQAKAKSKTL':['SNV_D295_A','SNV_D295_A'],'FLQAKAKSKTS':['SNV_D295_B0','SNV_D295_B0']}]
2921	Kosal	Kosal_A0201	HLA-A*02:01	EAFVKLPR	EAFEKLPR	10	0	0	EAFVKLPR/A0201	HLA-A*02:01	EAFVKLPR	EAFEKLPR	40515.6	41211	NB	SNV_D1129_B0	10	0.983125	0.11	0	0	0	0	0	0	0	False	10	2211	-12.7416	-7.78213	4.3172e-05	2	3	4	4875	NA	[{'EAFVKLPR':['EAFEKLPR']},{'EAFEKLPR':['SNV_D1129_A','SNV_D1129_A'],'EAFVKLPR':['SNV_D1129_B0','SNV_D1129_B0']}]
2922	Kosal	Kosal_A0201	HLA-A*02:01	LSQQKQHYNY	LSQQKQHYIY	10	0	0	LSQQKQHYNY/A0201	HLA-A*02:01	LSQQKQHYNY	LSQQKQHYIY	37199.1	35196.8	NB	SNV_D1130_B0	10	1.05689	0.15	0	0	0	0	0	0	0	False	10	2211	-12.4343	-7.60369	0.000345283	1	3	4	2248	NA	[{'LSQQKQHYNY':['LSQQKQHYIY']},{'LSQQKQHYIY':['SNV_D1130_A','SNV_D1130_A'],'LSQQKQHYNY':['SNV_D1130_B0','SNV_D1130_B0']}]
2923	Kosal	Kosal_A1101	HLA-A*11:01	LFVRSRTRVVA	LFVWSRTRVVA	10	0	0	LFVRSRTRVVA/A1101	HLA-A*11:01	LFVRSRTRVVA	LFVWSRTRVVA	38709.3	36843.4	NB	SNV_D130_B0	10	1.05064	0.11	0	0	0	0	0	0	0	False	10	2211	-12.705	-7.75807	4.31727e-05	2	3	4	4533	NA	[{'LFVRSRTRVVA':['LFVWSRTRVVA']},{'LFVRSRTRVVA':['SNV_D130_B0','SNV_D130_B0'],'LFVWSRTRVVA':['SNV_D130_A','SNV_D130_A']}]
2924	Kosal	Kosal_A2402	HLA-A*24:02	AIQQMIRG	AIQQIIRG	10	0	0	AIQQMIRG/A2402	HLA-A*24:02	AIQQMIRG	AIQQIIRG	46126.3	46270.8	NB	SNV_D274_B0	10	0.996878	0.08	0	0	0	0	0	0	0	False	10	2211	-13.0909	-7.9875	4.31701e-05	2	3	4	6160	NA	[{'AIQQMIRG':['AIQQIIRG']},{'AIQQIIRG':['SNV_D274_A','SNV_D274_A'],'AIQQMIRG':['SNV_D274_B0','SNV_D274_B0']}]
2925	Kosal	Kosal_A2402	HLA-A*24:02	FFLCQAAGD	FFLGQAAGD	10	0	0	FFLCQAAGD/A2402	HLA-A*24:02	FFLCQAAGD	FFLGQAAGD	30462.9	32608.3	NB	SNV_D275_B0	10	0.934208	0.11	0	0	0	0	0	0	0	False	10	2211	-12.5128	-7.6317	4.31771e-05	2	3	4	3752	NA	[{'FFLCQAAGD':['FFLGQAAGD']},{'FFLCQAAGD':['SNV_D275_B0','SNV_D275_B0'],'FFLGQAAGD':['SNV_D275_A','SNV_D275_A']}]
2926	Kosal	Kosal_A0201	HLA-A*02:01	CITHWWEDLER	CITRWWEDLER	10	0	0	CITHWWEDLER/A0201	HLA-A*02:01	CITHWWEDLER	CITRWWEDLER	30322.8	31300.2	NB	SNV_D1131_B0	10	0.968774	0.17	0.5	0	0	0	0	0	0	False	10	2211	-12.174	-7.44204	0.000690388	1	3	3	539	NA	[{'CITHWWEDLER':['CITRWWEDLER']},{'CITHWWEDLER':['SNV_D1131_B0','SNV_D1131_B0'],'CITRWWEDLER':['SNV_D1131_A','SNV_D1131_A']}]
2927	Kosal	Kosal_A0201	HLA-A*02:01	VVPREVYPEE	VVPREVYHEE	10	0	0	VVPREVYPEE/A0201	HLA-A*02:01	VVPREVYPEE	VVPREVYHEE	30777.3	31997	NB	SNV_D1132_B0	10	0.961881	0.11	1.58551e-15	0	0	0	0	0	0	False	10	2211	-12.521	-7.63711	4.31769e-05	2	3	3	3763	NA	[{'VVPREVYPEE':['VVPREVYHEE']},{'VVPREVYHEE':['SNV_D1132_A','SNV_D1132_A'],'VVPREVYPEE':['SNV_D1132_B0','SNV_D1132_B0']}]
2928	Kosal	Kosal_A0201	HLA-A*02:01	GFSPRDITLKW	GLSPRDITLKW	10	0	0	GFSPRDITLKW/A0201	HLA-A*02:01	GFSPRDITLKW	GLSPRDITLKW	37374.6	17310.9	NB	SNV_D1133_B0	10	2.15902	0.23	0	0	0	0	0	0	0	False	10	2211	-12.1091	-7.42233	0.000345282	1	3	4	2254	NA	[{'GFSPRDITLKW':['GLSPRDITLKW']},{'GFSPRDITLKW':['SNV_D1133_B0','SNV_D1133_B0'],'GLSPRDITLKW':['SNV_D1133_A','SNV_D1133_A']}]
2929	Kosal	Kosal_B0702	HLA-B*07:02	LLDSELKQI	LLDCELKQI	10	0	0	LLDSELKQI/B0702	HLA-B*07:02	LLDSELKQI	LLDCELKQI	32669.7	33666.2	NB	SNV_D197_B0	10	0.9704	0.15	0	0	0	0	0	0	0	False	10	2211	-12.3302	-7.5352	0.000345301	1	3	4	1984	NA	[{'LLDSELKQI':['LLDCELKQI']},{'LLDCELKQI':['SNV_D197_A','SNV_D197_A'],'LLDSELKQI':['SNV_D197_B0','SNV_D197_B0']}]
2930	Kosal	Kosal_A0201	HLA-A*02:01	IGPALRNNTA	IGPALCNNTA	10	0	0	IGPALRNNTA/A0201	HLA-A*02:01	IGPALRNNTA	IGPALCNNTA	30877.7	22906.7	NB	SNV_D1134_B0	10	1.34798	0.12	0	0	0	0	0	0	0	False	10	2211	-12.4567	-7.60141	4.31768e-05	2	3	4	3768	NA	[{'IGPALRNNTA':['IGPALCNNTA']},{'IGPALCNNTA':['SNV_D1134_A','SNV_D1134_A'],'IGPALRNNTA':['SNV_D1134_B0','SNV_D1134_B0']}]
2931	Kosal	Kosal_A0201	HLA-A*02:01	IQRKLSGLQR	IQRKLSGLER	10	0	0	IQRKLSGLQR/A0201	HLA-A*02:01	IQRKLSGLQR	IQRKLSGLER	33941.3	32893.2	NB	SNV_D1135_B0	10	1.03186	0.11	0	0	0	0	0	0	0	False	10	2211	-12.5996	-7.68873	4.3175e-05	2	3	4	3960	NA	[{'IQRKLSGLQR':['IQRKLSGLER']},{'IQRKLSGLER':['SNV_D1135_A','SNV_D1135_A'],'IQRKLSGLQR':['SNV_D1135_B0','SNV_D1135_B0']}]
2932	Kosal	Kosal_A0201	HLA-A*02:01	PQRDLEPEQSL	PQRDLKPEQSL	10	0	0	PQRDLEPEQSL/A0201	HLA-A*02:01	PQRDLEPEQSL	PQRDLKPEQSL	35137.4	39769.4	NB	SNV_D1136_B0	10	0.883528	0.13	0.000353611	0	0	0	0	0	0	False	10	2211	-12.4988	-7.63515	8.6345e-05	2	3	3	2781	NA	[{'PQRDLEPEQSL':['PQRDLKPEQSL']},{'PQRDLEPEQSL':['SNV_D1136_B0','SNV_D1136_B0'],'PQRDLKPEQSL':['SNV_D1136_A','SNV_D1136_A']}]
2933	Kosal	Kosal_B5201	HLA-B*52:01	FTIDETTVDIH	FTIDETTGDIH	10	0	0	FTIDETTVDIH/B5201	HLA-B*52:01	FTIDETTVDIH	FTIDETTGDIH	36099.2	38916.4	NB	SNV_D44_B0	10	0.92761	0.16	0.99238	0	0	0	0	0	0	False	10	2211	-12.3606	-7.5601	0.000690335	1	3	3	638	NA	[{'FTIDETTVDIH':['FTIDETTGDIH']},{'FTIDETTGDIH':['SNV_D44_A','SNV_D44_A'],'FTIDETTVDIH':['SNV_D44_B0','SNV_D44_B0']}]
2934	Kosal	Kosal_A0301	HLA-A*03:01	SNAIDRVDH	SNTIDRVDH	10	0	0	SNAIDRVDH/A0301	HLA-A*03:01	SNAIDRVDH	SNTIDRVDH	36730.4	39427.1	NB	SNV_D296_B0	10	0.931603	0.09	0	0	0	0	0	0	0	False	10	2211	-12.8174	-7.81669	4.31736e-05	2	3	4	4237	NA	[{'SNAIDRVDH':['SNTIDRVDH']},{'SNAIDRVDH':['SNV_D296_B0','SNV_D296_B0'],'SNTIDRVDH':['SNV_D296_A','SNV_D296_A']}]
2935	Kosal	Kosal_A0201	HLA-A*02:01	SKDGKLVPMT	SKDGKLVSMT	10	0	0	SKDGKLVPMT/A0201	HLA-A*02:01	SKDGKLVPMT	SKDGKLVSMT	37439.4	40007.2	NB	SNV_D1137_B0	10	0.935816	0.14	0	0	0	0	0	0	0	False	10	2211	-12.4926	-7.63675	0.000345282	1	3	4	2260	NA	[{'SKDGKLVPMT':['SKDGKLVSMT']},{'SKDGKLVPMT':['SNV_D1137_B0','SNV_D1137_B0'],'SKDGKLVSMT':['SNV_D1137_A','SNV_D1137_A']}]
2936	Kosal	Kosal_A0201	HLA-A*02:01	RQKWVERIRY	CQKWVERIRY	10	0	0	RQKWVERIRY/A0201	HLA-A*02:01	RQKWVERIRY	CQKWVERIRY	27140.9	31671.5	NB	SNV_D1138_B0	10	0.856949	0.16	0	0	0	0	0	0	0	False	10	2211	-12.1317	-7.40964	0.000345333	1	3	4	1658	NA	[{'RQKWVERIRY':['CQKWVERIRY']},{'CQKWVERIRY':['SNV_D1138_A','SNV_D1138_A'],'RQKWVERIRY':['SNV_D1138_B0','SNV_D1138_B0']}]
2937	Kosal	Kosal_A0201	HLA-A*02:01	PRPGTLARWFV	PWPGTLARWFV	10	0	0	PRPGTLARWFV/A0201	HLA-A*02:01	PRPGTLARWFV	PWPGTLARWFV	31388.7	28883.7	NB	SNV_D1139_B0	10	1.08673	0.17	0.99238	0	0	0	0	0	0	False	10	2211	-12.2017	-7.46027	0.000690377	1	3	3	558	NA	[{'PRPGTLARWFV':['PWPGTLARWFV']},{'PRPGTLARWFV':['SNV_D1139_B0','SNV_D1139_B0'],'PWPGTLARWFV':['SNV_D1139_A','SNV_D1139_A']}]
2938	Kosal	Kosal_A0301	HLA-A*03:01	YLERHICG	YLEHHICG	10	0	0	YLERHICG/A0301	HLA-A*03:01	YLERHICG	YLEHHICG	38356.2	38511.7	NB	SNV_D297_B0	10	0.995962	0.11	0	0	0	0	0	0	0	False	10	2211	-12.6977	-7.75324	4.31729e-05	2	3	4	4482	NA	[{'YLERHICG':['YLEHHICG']},{'YLEHHICG':['SNV_D297_A','SNV_D297_A'],'YLERHICG':['SNV_D297_B0','SNV_D297_B0']}]
2939	Kosal	Kosal_C1403	HLA-C*14:03	KSLSPSSS	RSLSPSSS	10	0	0	KSLSPSSS/C1403	HLA-C*14:03	KSLSPSSS	RSLSPSSS	29542.3	25344.5	NB	SNV_D41_B0	10	1.16563	0.1	0	0	0	0	0	0	0	False	10	2211	-12.5615	-7.6565	4.31778e-05	2	3	4	3706	NA	[{'KSLSPSSS':['RSLSPSSS']},{'KSLSPSSS':['SNV_D41_B0','SNV_D41_B0'],'RSLSPSSS':['SNV_D41_A','SNV_D41_A']}]
2940	Kosal	Kosal_A0201	HLA-A*02:01	MSDFENSR	MLDFENSR	10	0	0	MSDFENSR/A0201	HLA-A*02:01	MSDFENSR	MLDFENSR	35467.4	24105.4	NB	SNV_D1140_B0	10	1.47135	0.1	0	0	0	0	0	0	0	False	10	2211	-12.7082	-7.75292	4.31742e-05	2	3	4	4102	NA	[{'MSDFENSR':['MLDFENSR']},{'MLDFENSR':['SNV_D1140_A','SNV_D1140_A'],'MSDFENSR':['SNV_D1140_B0','SNV_D1140_B0']}]
2941	Kosal	Kosal_A0201	HLA-A*02:01	DRIPAWTFDM	DHIPAWTFDM	10	0	0	DRIPAWTFDM/A0201	HLA-A*02:01	DRIPAWTFDM	DHIPAWTFDM	18177.2	21826.6	NB	SNV_D1141_B0	10	0.8328	0.11	0	0	0	0	0	0	0	False	10	2211	-12.0984	-7.35933	4.3191e-05	2	3	4	3479	NA	[{'DRIPAWTFDM':['DHIPAWTFDM']},{'DHIPAWTFDM':['SNV_D1141_A','SNV_D1141_A'],'DRIPAWTFDM':['SNV_D1141_B0','SNV_D1141_B0']}]
2942	Kosal	Kosal_A2402	HLA-A*24:02	KLFRNRTP	KLFRNRSP	10	0	0	KLFRNRTP/A2402	HLA-A*24:02	KLFRNRTP	KLFRNRSP	42086.1	42827.5	NB	SNV_D276_B0	10	0.982689	0.1	0	0	0	0	0	0	0	False	10	2211	-12.8455	-7.84318	4.31714e-05	2	3	4	5197	NA	[{'KLFRNRTP':['KLFRNRSP']},{'KLFRNRSP':['SNV_D276_A','SNV_D276_A'],'KLFRNRTP':['SNV_D276_B0','SNV_D276_B0']}]
2943	Kosal	Kosal_B4402	HLA-B*44:02	ETALSALQ	ETAFSALQ	10	0	0	ETALSALQ/B4402	HLA-B*44:02	ETALSALQ	ETAFSALQ	34417.2	32328.3	NB	SNV_D94_B0	10	1.06462	0.11	0	0	0	0	0	0	0	False	10	2211	-12.6107	-7.69608	4.31748e-05	2	3	4	4007	NA	[{'ETALSALQ':['ETAFSALQ']},{'ETAFSALQ':['SNV_D94_A','SNV_D94_A'],'ETALSALQ':['SNV_D94_B0','SNV_D94_B0']}]
2944	Kosal	Kosal_B4402	HLA-B*44:02	GLTLEEVIEK	GLTLEEAIEK	10	0	0	GLTLEEVIEK/B4402	HLA-B*44:02	GLTLEEVIEK	GLTLEEAIEK	38342.5	38287.8	NB	SNV_D95_B0	10	1.00143	0.12	0	0	0	0	0	0	0	False	10	2211	-12.6304	-7.71563	4.31729e-05	2	3	4	4480	NA	[{'GLTLEEVIEK':['GLTLEEAIEK']},{'GLTLEEAIEK':['SNV_D95_A','SNV_D95_A'],'GLTLEEVIEK':['SNV_D95_B0','SNV_D95_B0']}]
2945	Kosal	Kosal_B4402	HLA-B*44:02	VSVANLGAAG	VSVANLVAAG	10	0	0	VSVANLGAAG/B4402	HLA-B*44:02	VSVANLGAAG	VSVANLVAAG	29836.6	29623.3	NB	SNV_D96_B0	10	1.0072	0.11	0	0	0	0	0	0	0	False	10	2211	-12.4961	-7.62074	4.31776e-05	2	3	4	3715	NA	[{'VSVANLGAAG':['VSVANLVAAG']},{'VSVANLGAAG':['SNV_D96_B0','SNV_D96_B0'],'VSVANLVAAG':['SNV_D96_A','SNV_D96_A']}]
2946	Kosal	Kosal_C0602	HLA-C*06:02	VISHMLSSH	VTSHMLSSH	10	0	0	VISHMLSSH/C0602	HLA-C*06:02	VISHMLSSH	VTSHMLSSH	33202.1	25127.7	NB	SNV_D54_B0	10	1.32133	0.27	0	0	0	0	0	0	0	False	10	2211	-11.8907	-7.29093	0.000345299	1	3	4	2015	NA	[{'VISHMLSSH':['VTSHMLSSH']},{'VISHMLSSH':['SNV_D54_B0','SNV_D54_B0'],'VTSHMLSSH':['SNV_D54_A','SNV_D54_A']}]
2947	Kosal	Kosal_A0101	HLA-A*01:01	FKNKKLAEW	FKNKKLAER	10	0	0	FKNKKLAEW/A0101	HLA-A*01:01	FKNKKLAEW	FKNKKLAER	37538.8	40701.4	NB	SNV_D237_B0	10	0.922296	0.23	5.89594e-05	0	0	0	0	0	0	False	10	2211	-12.1126	-7.42464	0.000690325	1	3	3	660	NA	[{'FKNKKLAEW':['FKNKKLAER']},{'FKNKKLAER':['SNV_D237_A','SNV_D237_A'],'FKNKKLAEW':['SNV_D237_B0','SNV_D237_B0']}]
2948	Kosal	Kosal_A0101	HLA-A*01:01	FFQWHKLKGT	FFQRHKLKGT	10	0	0	FFQWHKLKGT/A0101	HLA-A*01:01	FFQWHKLKGT	FFQRHKLKGT	34144.6	37046.5	NB	SNV_D238_B0	10	0.921668	0.08	0.5	0	0	0	0	0	0	False	10	2211	-12.8495	-7.82884	8.63461e-05	2	3	3	2753	NA	[{'FFQWHKLKGT':['FFQRHKLKGT']},{'FFQRHKLKGT':['SNV_D238_A','SNV_D238_A'],'FFQWHKLKGT':['SNV_D238_B0','SNV_D238_B0']}]
2949	Kosal	Kosal_A0201	HLA-A*02:01	KPVLTQTSEQA	EPVLTQTSEQA	10	0	0	KPVLTQTSEQA/A0201	HLA-A*02:01	KPVLTQTSEQA	EPVLTQTSEQA	18491.6	34944	NB	SNV_D1142_B0	10	0.529178	0.15	0	0	0	0	0	0	0	False	10	2211	-11.8734	-7.23498	0.000345419	1	3	4	1283	NA	[{'KPVLTQTSEQA':['EPVLTQTSEQA']},{'EPVLTQTSEQA':['SNV_D1142_A','SNV_D1142_A'],'KPVLTQTSEQA':['SNV_D1142_B0','SNV_D1142_B0']}]
2950	Kosal	Kosal_A0201	HLA-A*02:01	QAWMEAAMVIH	QAWMEAAVVIH	10	0	0	QAWMEAAMVIH/A0201	HLA-A*02:01	QAWMEAAMVIH	QAWMEAAVVIH	22793.7	25082.4	NB	SNV_D1143_B0	10	0.908755	0.13	0	0	0	0	0	0	0	False	10	2211	-12.1514	-7.40686	4.31841e-05	2	3	4	3535	NA	[{'QAWMEAAMVIH':['QAWMEAAVVIH']},{'QAWMEAAMVIH':['SNV_D1143_B0','SNV_D1143_B0'],'QAWMEAAVVIH':['SNV_D1143_A','SNV_D1143_A']}]
2951	Kosal	Kosal_A0201	HLA-A*02:01	PADLEFSRL	PADLEFFRL	10	0	0	PADLEFSRL/A0201	HLA-A*02:01	PADLEFSRL	PADLEFFRL	32728.8	24636.9	NB	SNV_D1144_B0	10	1.32844	0.11	0	0	0	0	0	0	0	False	10	2211	-12.5704	-7.66954	4.31757e-05	2	3	4	3863	NA	[{'PADLEFSRL':['PADLEFFRL']},{'PADLEFFRL':['SNV_D1144_A','SNV_D1144_A'],'PADLEFSRL':['SNV_D1144_B0','SNV_D1144_B0']}]
2952	Kosal	Kosal_A0201	HLA-A*02:01	QDLLRCHVLT	QDLLRCRVLT	10	0	0	QDLLRCHVLT/A0201	HLA-A*02:01	QDLLRCHVLT	QDLLRCRVLT	8756.92	12080.2	NB	SNV_D1145_B0	10	0.724897	0.1	4.5268e-07	0	0	0	0	0	0	False	10	2211	-11.5857	-7.01508	8.64525e-05	2	3	3	2578	NA	[{'QDLLRCHVLT':['QDLLRCRVLT']},{'QDLLRCHVLT':['SNV_D1145_B0','SNV_D1145_B0'],'QDLLRCRVLT':['SNV_D1145_A','SNV_D1145_A']}]
2953	Kosal	Kosal_A0201	HLA-A*02:01	YDMAKLLCDK	YDMANLLCDK	10	0	0	YDMAKLLCDK/A0201	HLA-A*02:01	YDMAKLLCDK	YDMANLLCDK	17058.1	13050.2	NB	SNV_D1146_B0	10	1.30711	0.12	0	0	0	0	0	0	0	False	10	2211	-11.9805	-7.28839	4.31933e-05	2	3	4	3468	NA	[{'YDMAKLLCDK':['YDMANLLCDK']},{'YDMAKLLCDK':['SNV_D1146_B0','SNV_D1146_B0'],'YDMANLLCDK':['SNV_D1146_A','SNV_D1146_A']}]
2954	Kosal	Kosal_A0201	HLA-A*02:01	KSSLVNES	KSFLVNES	10	0	0	KSSLVNES/A0201	HLA-A*02:01	KSSLVNES	KSFLVNES	41670.6	36934.4	NB	SNV_D1147_B0	10	1.12823	0.12	0	0	0	0	0	0	0	False	10	2211	-12.6972	-7.75953	4.31716e-05	2	3	4	5102	NA	[{'KSSLVNES':['KSFLVNES']},{'KSFLVNES':['SNV_D1147_A','SNV_D1147_A'],'KSSLVNES':['SNV_D1147_B0','SNV_D1147_B0']}]
2955	Kosal	Kosal_A0201	HLA-A*02:01	LRIQMEERFM	LRIKMEERFM	10	0	0	LRIQMEERFM/A0201	HLA-A*02:01	LRIQMEERFM	LRIKMEERFM	24047.5	29819.2	NB	SNV_D1148_B0	10	0.806446	0.13	5.89525e-05	0	0	0	0	0	0	False	10	2211	-12.1944	-7.43511	8.63615e-05	2	3	3	2618	NA	[{'LRIQMEERFM':['LRIKMEERFM']},{'LRIKMEERFM':['SNV_D1148_A','SNV_D1148_A'],'LRIQMEERFM':['SNV_D1148_B0','SNV_D1148_B0']}]
2956	Kosal	Kosal_A0101	HLA-A*01:01	MGPTGTGKSAI	VGPTGTGKSAI	10	0	0	MGPTGTGKSAI/A0101	HLA-A*01:01	MGPTGTGKSAI	VGPTGTGKSAI	34389.7	38740.3	NB	SNV_D239_B0	10	0.887696	0.1	1	0	0	0	0	0	0	False	10	2211	-12.6835	-7.73665	8.63458e-05	2	3	3	2758	NA	[{'MGPTGTGKSAI':['VGPTGTGKSAI']},{'MGPTGTGKSAI':['SNV_D239_B0','SNV_D239_B0'],'VGPTGTGKSAI':['SNV_D239_A','SNV_D239_A']}]
2957	Kosal	Kosal_B0702	HLA-B*07:02	KTEDTNRRSAD	KPEDTNRRSAD	10	0	0	KTEDTNRRSAD/B0702	HLA-B*07:02	KTEDTNRRSAD	KPEDTNRRSAD	39405.3	13536.6	NB	SNV_D198_B0	10	2.91103	0.1	0	0	0	0	0	0	0	False	10	2211	-12.7927	-7.80846	4.31724e-05	2	3	4	4651	NA	[{'KTEDTNRRSAD':['KPEDTNRRSAD']},{'KPEDTNRRSAD':['SNV_D198_A','SNV_D198_A'],'KTEDTNRRSAD':['SNV_D198_B0','SNV_D198_B0']}]
2958	Kosal	Kosal_B4403	HLA-B*44:03	LDPTQTSFL	LDPTQTSFF	10	0	0	LDPTQTSFL/B4403	HLA-B*44:03	LDPTQTSFL	LDPTQTSFF	37854.1	26029	NB	SNV_D176_B0	10	1.4543	0.21	2.68931e-11	0	0	0	0	0	0	False	10	2211	-12.1893	-7.46818	0.00034528	1	3	3	2287	NA	[{'LDPTQTSFL':['LDPTQTSFF']},{'LDPTQTSFF':['SNV_D176_A','SNV_D176_A'],'LDPTQTSFL':['SNV_D176_B0','SNV_D176_B0']}]
2959	Kosal	Kosal_A6802	HLA-A*68:02	VAASVWGFRHD	VAACVWGFRHD	10	0	0	VAASVWGFRHD/A6802	HLA-A*68:02	VAASVWGFRHD	VAACVWGFRHD	35704.2	37382.3	NB	SNV_D45_B0	10	0.955109	0.1	0	0	0	0	0	0	0	False	10	2211	-12.7136	-7.75643	4.31741e-05	2	3	4	4126	NA	[{'VAASVWGFRHD':['VAACVWGFRHD']},{'VAACVWGFRHD':['SNV_D45_A','SNV_D45_A'],'VAASVWGFRHD':['SNV_D45_B0','SNV_D45_B0']}]
2960	Kosal	Kosal_A0201	HLA-A*02:01	KFQSLMSEK	KFHSLMSEK	10	0	0	KFQSLMSEK/A0201	HLA-A*02:01	KFQSLMSEK	KFHSLMSEK	34064.1	34179.3	NB	SNV_D1149_B0	10	0.99663	0.14	0	0	0	0	0	0	0	False	10	2211	-12.4168	-7.58692	0.000345295	1	3	4	2054	NA	[{'KFQSLMSEK':['KFHSLMSEK']},{'KFHSLMSEK':['SNV_D1149_A','SNV_D1149_A'],'KFQSLMSEK':['SNV_D1149_B0','SNV_D1149_B0']}]
2961	Kosal	Kosal_A0201	HLA-A*02:01	IGPSGPQGPA	IGPPGPQGPA	10	0	0	IGPSGPQGPA/A0201	HLA-A*02:01	IGPSGPQGPA	IGPPGPQGPA	29329.9	30349.1	NB	SNV_D1150_B0	10	0.966419	0.14	1	0	0	0	0	0	0	False	10	2211	-12.2967	-7.50798	0.0006904	1	3	3	528	NA	[{'IGPSGPQGPA':['IGPPGPQGPA']},{'IGPPGPQGPA':['SNV_D1150_A','SNV_D1150_A'],'IGPSGPQGPA':['SNV_D1150_B0','SNV_D1150_B0']}]
2962	Kosal	Kosal_A0201	HLA-A*02:01	VEMLTRAFS	VEMLTRASS	10	0	0	VEMLTRAFS/A0201	HLA-A*02:01	VEMLTRAFS	VEMLTRASS	31302.2	35086.1	NB	SNV_D1151_B0	10	0.892154	0.13	0	0	0	0	0	0	0	False	10	2211	-12.406	-7.57419	4.31766e-05	2	3	4	3792	NA	[{'VEMLTRAFS':['VEMLTRASS']},{'VEMLTRAFS':['SNV_D1151_B0','SNV_D1151_B0'],'VEMLTRASS':['SNV_D1151_A','SNV_D1151_A']}]
2963	Kosal	Kosal_A0101	HLA-A*01:01	PHTTTSLLIRW	PHTTTSVLIRW	10	0	0	PHTTTSLLIRW/A0101	HLA-A*01:01	PHTTTSLLIRW	PHTTTSVLIRW	30688.5	31415.2	NB	SNV_D240_B0	10	0.976869	0.13	0	0	0	0	0	0	0	False	10	2211	-12.3901	-7.56374	4.3177e-05	2	3	4	3759	NA	[{'PHTTTSLLIRW':['PHTTTSVLIRW']},{'PHTTTSLLIRW':['SNV_D240_B0','SNV_D240_B0'],'PHTTTSVLIRW':['SNV_D240_A','SNV_D240_A']}]
2964	Kosal	Kosal_A0101	HLA-A*01:01	SLKATMGLAGR	FLKATMGLAGR	10	0	0	SLKATMGLAGR/A0101	HLA-A*01:01	SLKATMGLAGR	FLKATMGLAGR	37415.9	35344.4	NB	SNV_D241_B0	10	1.05861	0.15	0	0	0	0	0	0	0	False	10	2211	-12.439	-7.60675	0.000345282	1	3	4	2258	NA	[{'SLKATMGLAGR':['FLKATMGLAGR']},{'FLKATMGLAGR':['SNV_D241_A','SNV_D241_A'],'SLKATMGLAGR':['SNV_D241_B0','SNV_D241_B0']}]
2965	Kosal	Kosal_A0301	HLA-A*03:01	LAALRQGPE	LAALRQEPE	10	0	0	LAALRQGPE/A0301	HLA-A*03:01	LAALRQGPE	LAALRQEPE	33758.5	36914.1	NB	SNV_D298_B0	10	0.914516	0.12	0	0	0	0	0	0	0	False	10	2211	-12.5282	-7.64846	4.31751e-05	2	3	4	3936	NA	[{'LAALRQGPE':['LAALRQEPE']},{'LAALRQEPE':['SNV_D298_A','SNV_D298_A'],'LAALRQGPE':['SNV_D298_B0','SNV_D298_B0']}]
2966	Kosal	Kosal_A0301	HLA-A*03:01	HPTARSPVTVM	HPTARSPGTVM	10	0	0	HPTARSPVTVM/A0301	HLA-A*03:01	HPTARSPVTVM	HPTARSPGTVM	32069.5	32893.2	NB	SNV_D299_B0	10	0.974958	0.09	0	0	0	0	0	0	0	False	10	2211	-12.7085	-7.74511	4.31761e-05	2	3	4	3829	NA	[{'HPTARSPVTVM':['HPTARSPGTVM']},{'HPTARSPGTVM':['SNV_D299_A','SNV_D299_A'],'HPTARSPVTVM':['SNV_D299_B0','SNV_D299_B0']}]
2967	Kosal	Kosal_B0702	HLA-B*07:02	DFQRNDQQI	DFLRNDQQI	10	0	0	DFQRNDQQI/B0702	HLA-B*07:02	DFQRNDQQI	DFLRNDQQI	37122.4	37383.2	NB	SNV_D199_B0	10	0.993024	0.11	0	0	0	0	0	0	0	False	10	2211	-12.6715	-7.73599	4.31734e-05	2	3	4	4298	NA	[{'DFQRNDQQI':['DFLRNDQQI']},{'DFLRNDQQI':['SNV_D199_A','SNV_D199_A'],'DFQRNDQQI':['SNV_D199_B0','SNV_D199_B0']}]
2968	Kosal	Kosal_B3801	HLA-B*38:01	LRSKDIEAS	LRSKNIEAS	10	0	0	LRSKDIEAS/B3801	HLA-B*38:01	LRSKDIEAS	LRSKNIEAS	31071.4	29751.2	NB	SNV_D42_B0	10	1.04438	0.19	0	0	0	0	0	0	0	False	10	2211	-12.1079	-7.40707	0.000345309	1	3	4	1886	NA	[{'LRSKDIEAS':['LRSKNIEAS']},{'LRSKDIEAS':['SNV_D42_B0','SNV_D42_B0'],'LRSKNIEAS':['SNV_D42_A','SNV_D42_A']}]
2969	Kosal	Kosal_B3801	HLA-B*38:01	NLGALINVFLS	NLGALIKVFLS	10	0	0	NLGALINVFLS/B3801	HLA-B*38:01	NLGALINVFLS	NLGALIKVFLS	40811.2	42134.4	NB	SNV_D43_B0	10	0.968596	0.11	0	0	0	0	0	0	0	False	10	2211	-12.7475	-7.78596	4.31719e-05	2	3	4	4930	NA	[{'NLGALINVFLS':['NLGALIKVFLS']},{'NLGALIKVFLS':['SNV_D43_A','SNV_D43_A'],'NLGALINVFLS':['SNV_D43_B0','SNV_D43_B0']}]
2970	Kosal	Kosal_A0201	HLA-A*02:01	FGQGIATG	FGQGLATG	10	0	0	FGQGIATG/A0201	HLA-A*02:01	FGQGIATG	FGQGLATG	41113.9	41378.6	NB	SNV_D1152_B0	10	0.993604	0.1	0	0	0	0	0	0	0	False	10	2211	-12.8268	-7.83085	4.31718e-05	2	3	4	4986	NA	[{'FGQGIATG':['FGQGLATG']},{'FGQGIATG':['SNV_D1152_B0','SNV_D1152_B0'],'FGQGLATG':['SNV_D1152_A','SNV_D1152_A']}]
2971	Kosal	Kosal_A2402	HLA-A*24:02	QLQQPLLE	ELQQPLLE	10	0	0	QLQQPLLE/A2402	HLA-A*24:02	QLQQPLLE	ELQQPLLE	44633.3	45971.3	NB	SNV_D277_B0	10	0.970894	0.07	0	0	0	0	0	0	0	False	10	2211	-13.1673	-8.02758	4.31706e-05	2	3	4	5796	NA	[{'QLQQPLLE':['ELQQPLLE']},{'ELQQPLLE':['SNV_D277_A','SNV_D277_A'],'QLQQPLLE':['SNV_D277_B0','SNV_D277_B0']}]
2972	Kosal	Kosal_A0201	HLA-A*02:01	KEVHPLVQC	KEVHPMVQC	10	0	0	KEVHPLVQC/A0201	HLA-A*02:01	KEVHPLVQC	KEVHPMVQC	28694	29883.4	NB	SNV_D1153_B0	10	0.960197	0.32	0	0	0	0	0	0	0	False	10	2211	-11.6428	-7.14088	0.000345323	1	3	4	1733	NA	[{'KEVHPLVQC':['KEVHPMVQC']},{'KEVHPLVQC':['SNV_D1153_B0','SNV_D1153_B0'],'KEVHPMVQC':['SNV_D1153_A','SNV_D1153_A']}]
2973	Kosal	Kosal_A0201	HLA-A*02:01	VGSIEIFRF	VGSIEIFRL	10	0	0	VGSIEIFRF/A0201	HLA-A*02:01	VGSIEIFRF	VGSIEIFRL	31939.6	17881.7	NB	SNV_D1154_B0	10	1.78616	0.14	0	0	0	0	0	0	0	False	10	2211	-12.3651	-7.55295	0.000345305	1	3	4	1937	NA	[{'VGSIEIFRF':['VGSIEIFRL']},{'VGSIEIFRF':['SNV_D1154_B0','SNV_D1154_B0'],'VGSIEIFRL':['SNV_D1154_A','SNV_D1154_A']}]
2974	Kosal	Kosal_A1101	HLA-A*11:01	PLLSGFMSGL	SLLSGFMSGL	10	0	0	PLLSGFMSGL/A1101	HLA-A*11:01	PLLSGFMSGL	SLLSGFMSGL	35123.3	16450.5	NB	SNV_D131_B0	10	2.13509	0.12	1	0	0	0	0	0	0	False	10	2211	-12.56	-7.66937	8.6345e-05	2	3	3	2780	NA	[{'PLLSGFMSGL':['SLLSGFMSGL']},{'PLLSGFMSGL':['SNV_D131_B0','SNV_D131_B0'],'SLLSGFMSGL':['SNV_D131_A','SNV_D131_A']}]
2975	Kosal	Kosal_A2402	HLA-A*24:02	VVHEKHKKYRC	VVHERHKKYRC	10	0	0	VVHEKHKKYRC/A2402	HLA-A*24:02	VVHEKHKKYRC	VVHERHKKYRC	41962.4	41656.6	NB	SNV_D278_B0	10	1.00734	0.12	0	0	0	0	0	0	0	False	10	2211	-12.7028	-7.76321	4.31715e-05	2	3	4	5171	NA	[{'VVHEKHKKYRC':['VVHERHKKYRC']},{'VVHEKHKKYRC':['SNV_D278_B0','SNV_D278_B0'],'VVHERHKKYRC':['SNV_D278_A','SNV_D278_A']}]
2976	Kosal	Kosal_A2402	HLA-A*24:02	LSADILSSPSK	LSANILSSPSK	10	0	0	LSADILSSPSK/A2402	HLA-A*24:02	LSADILSSPSK	LSANILSSPSK	42036.5	41552.2	NB	SNV_D279_B0	10	1.01165	0.11	1.57343e-15	0	0	0	0	0	0	False	10	2211	-12.7712	-7.80157	4.31714e-05	2	3	3	5185	NA	[{'LSADILSSPSK':['LSANILSSPSK']},{'LSADILSSPSK':['SNV_D279_B0','SNV_D279_B0'],'LSANILSSPSK':['SNV_D279_A','SNV_D279_A']}]
2977	Kosal	Kosal_A0201	HLA-A*02:01	KGAKGTFHC	KGAKETFHC	10	0	0	KGAKGTFHC/A0201	HLA-A*02:01	KGAKGTFHC	KGAKETFHC	30624.2	31184.6	NB	SNV_D1155_B0	10	0.982029	0.22	0	0	0	0	0	0	0	False	10	2211	-11.9834	-7.33637	0.000345312	1	3	4	1856	NA	[{'KGAKGTFHC':['KGAKETFHC']},{'KGAKETFHC':['SNV_D1155_A','SNV_D1155_A'],'KGAKGTFHC':['SNV_D1155_B0','SNV_D1155_B0']}]
2978	Kosal	Kosal_A0301	HLA-A*03:01	RLGGPEGP	RLEGPEGP	10	0	0	RLGGPEGP/A0301	HLA-A*03:01	RLGGPEGP	RLEGPEGP	36435.9	38403.6	NB	SNV_D300_B0	10	0.948764	0.15	0	0	0	0	0	0	0	False	10	2211	-12.4177	-7.59275	0.000345286	1	3	4	2195	NA	[{'RLGGPEGP':['RLEGPEGP']},{'RLEGPEGP':['SNV_D300_A','SNV_D300_A'],'RLGGPEGP':['SNV_D300_B0','SNV_D300_B0']}]
2979	Kosal	Kosal_A0301	HLA-A*03:01	DLLPCFLE	DLLPCFPE	10	0	0	DLLPCFLE/A0301	HLA-A*03:01	DLLPCFLE	DLLPCFPE	36960.8	38357.9	NB	SNV_D301_B0	10	0.963579	0.12	0	0	0	0	0	0	0	False	10	2211	-12.601	-7.69627	4.31735e-05	2	3	4	4275	NA	[{'DLLPCFLE':['DLLPCFPE']},{'DLLPCFLE':['SNV_D301_B0','SNV_D301_B0'],'DLLPCFPE':['SNV_D301_A','SNV_D301_A']}]
2980	Kosal	Kosal_A0201	HLA-A*02:01	ELYTNDTE	ELYTNVTE	10	0	0	ELYTNDTE/A0201	HLA-A*02:01	ELYTNDTE	ELYTNVTE	39919	34184.5	NB	SNV_D1156_B0	10	1.16775	0.1	0	0	0	0	0	0	0	False	10	2211	-12.8031	-7.81529	4.31722e-05	2	3	4	4741	NA	[{'ELYTNDTE':['ELYTNVTE']},{'ELYTNDTE':['SNV_D1156_B0','SNV_D1156_B0'],'ELYTNVTE':['SNV_D1156_A','SNV_D1156_A']}]
2981	Kosal	Kosal_A0201	HLA-A*02:01	RRLASTTT	RRLASTAT	10	0	0	RRLASTTT/A0201	HLA-A*02:01	RRLASTTT	RRLASTAT	43545.7	42988.2	NB	SNV_D1157_B0	10	1.01297	0.16	0	0	0	0	0	0	0	False	10	2211	-12.5111	-7.65902	0.000345263	1	3	4	2538	NA	[{'RRLASTTT':['RRLASTAT']},{'RRLASTAT':['SNV_D1157_A','SNV_D1157_A'],'RRLASTTT':['SNV_D1157_B0','SNV_D1157_B0']}]
2982	Kosal	Kosal_A0201	HLA-A*02:01	ENMPPQSII	DNMPPQSII	10	0	0	ENMPPQSII/A0201	HLA-A*02:01	ENMPPQSII	DNMPPQSII	35357.1	37191.1	NB	SNV_D1158_B0	10	0.950686	0.14	0	0	0	0	0	0	0	False	10	2211	-12.4467	-7.60657	0.00034529	1	3	4	2128	NA	[{'ENMPPQSII':['DNMPPQSII']},{'DNMPPQSII':['SNV_D1158_A','SNV_D1158_A'],'ENMPPQSII':['SNV_D1158_B0','SNV_D1158_B0']}]
2983	Kosal	Kosal_A0201	HLA-A*02:01	TVVHAPYPQP	TVVHAPYPQH	10	0	0	TVVHAPYPQP/A0201	HLA-A*02:01	TVVHAPYPQP	TVVHAPYPQH	24565.9	35475.8	NB	SNV_D1159_B0	10	0.692468	0.15	0	0	0	0	0	0	0	False	10	2211	-12.1014	-7.38481	0.000345352	1	3	4	1534	NA	[{'TVVHAPYPQP':['TVVHAPYPQH']},{'TVVHAPYPQH':['SNV_D1159_A','SNV_D1159_A'],'TVVHAPYPQP':['SNV_D1159_B0','SNV_D1159_B0']}]
2984	Kosal	Kosal_A0201	HLA-A*02:01	SEPRARRELAL	SEPRARRELAP	10	0	0	SEPRARRELAL/A0201	HLA-A*02:01	SEPRARRELAL	SEPRARRELAP	36959.2	45198.5	NB	SNV_D1160_B0	10	0.81771	0.14	0.999941	0	0	0	0	0	0	False	10	2211	-12.4823	-7.62995	0.000690329	1	3	3	652	NA	[{'SEPRARRELAL':['SEPRARRELAP']},{'SEPRARRELAL':['SNV_D1160_B0','SNV_D1160_B0'],'SEPRARRELAP':['SNV_D1160_A','SNV_D1160_A']}]
2985	Kosal	Kosal_A2402	HLA-A*24:02	ITSLLPQDC	VTSLLPQDC	10	0	0	ITSLLPQDC/A2402	HLA-A*24:02	ITSLLPQDC	VTSLLPQDC	39567.7	39581.8	NB	SNV_D280_B0	10	0.999643	0.09	5.89525e-05	0	0	0	0	0	0	False	10	2211	-12.8771	-7.85594	8.6341e-05	2	3	3	2958	NA	[{'ITSLLPQDC':['VTSLLPQDC']},{'ITSLLPQDC':['SNV_D280_B0','SNV_D280_B0'],'VTSLLPQDC':['SNV_D280_A','SNV_D280_A']}]
2986	Kosal	Kosal_A2402	HLA-A*24:02	EKYGFPPDL	EKYRFPPDL	10	0	0	EKYGFPPDL/A2402	HLA-A*24:02	EKYGFPPDL	EKYRFPPDL	40628.4	39889.2	NB	SNV_D281_B0	10	1.01853	0.12	0.5	0	0	0	0	0	0	False	10	2211	-12.6769	-7.74617	8.63402e-05	2	3	3	3007	NA	[{'EKYGFPPDL':['EKYRFPPDL']},{'EKYGFPPDL':['SNV_D281_B0','SNV_D281_B0'],'EKYRFPPDL':['SNV_D281_A','SNV_D281_A']}]
2987	Kosal	Kosal_A2402	HLA-A*24:02	LVCCVQQTTGV	LVCCVHQTTGV	10	0	0	LVCCVQQTTGV/A2402	HLA-A*24:02	LVCCVQQTTGV	LVCCVHQTTGV	39649.6	37751.4	NB	SNV_D282_B0	10	1.05028	0.16	0	0	0	0	0	0	0	False	10	2211	-12.4359	-7.60958	0.000345274	1	3	4	2378	NA	[{'LVCCVQQTTGV':['LVCCVHQTTGV']},{'LVCCVHQTTGV':['SNV_D282_A','SNV_D282_A'],'LVCCVQQTTGV':['SNV_D282_B0','SNV_D282_B0']}]
2988	Kosal	Kosal_A0201	HLA-A*02:01	LDDALRSQEDL	LDDALRSHEDL	10	0	0	LDDALRSQEDL/A0201	HLA-A*02:01	LDDALRSQEDL	LDDALRSHEDL	37770.6	37849.6	NB	SNV_D1161_B0	10	0.997914	0.09	1.20812e-17	0	0	0	0	0	0	False	10	2211	-12.8398	-7.83142	4.31731e-05	2	3	4	4390	NA	[{'LDDALRSQEDL':['LDDALRSHEDL']},{'LDDALRSHEDL':['SNV_D1161_A','SNV_D1161_A'],'LDDALRSQEDL':['SNV_D1161_B0','SNV_D1161_B0']}]
2989	Kosal	Kosal_A0201	HLA-A*02:01	TKDLYCDL	TKDLYRDL	10	0	0	TKDLYCDL/A0201	HLA-A*02:01	TKDLYCDL	TKDLYRDL	41530.6	43900.5	NB	SNV_D1162_B0	10	0.946017	0.14	0	0	0	0	0	0	0	False	10	2211	-12.5759	-7.69146	0.000345269	1	3	4	2469	NA	[{'TKDLYCDL':['TKDLYRDL']},{'TKDLYCDL':['SNV_D1162_B0','SNV_D1162_B0'],'TKDLYRDL':['SNV_D1162_A','SNV_D1162_A']}]
2990	Kosal	Kosal_B0702	HLA-B*07:02	SGTATQPRA	SGTATQPQA	10	0	0	SGTATQPRA/B0702	HLA-B*07:02	SGTATQPRA	SGTATQPQA	33813.3	31431.9	NB	SNV_D200_B0	10	1.07577	0.11	0	0	0	0	0	0	0	False	10	2211	-12.5965	-7.68674	4.31751e-05	2	3	4	3940	NA	[{'SGTATQPRA':['SGTATQPQA']},{'SGTATQPQA':['SNV_D200_A','SNV_D200_A'],'SGTATQPRA':['SNV_D200_B0','SNV_D200_B0']}]
2991	Kosal	Kosal_B0702	HLA-B*07:02	CLSLEVQPPH	CLSLEGQPPH	10	0	0	CLSLEVQPPH/B0702	HLA-B*07:02	CLSLEVQPPH	CLSLEGQPPH	32554	32393.1	NB	SNV_D201_B0	10	1.00497	0.18	0	0	0	0	0	0	0	False	10	2211	-12.187	-7.45491	0.000345302	1	3	4	1976	NA	[{'CLSLEVQPPH':['CLSLEGQPPH']},{'CLSLEGQPPH':['SNV_D201_A','SNV_D201_A'],'CLSLEVQPPH':['SNV_D201_B0','SNV_D201_B0']}]
2992	Kosal	Kosal_B0702	HLA-B*07:02	LREKLRKGRDA	LREKLREGRDA	10	0	0	LREKLRKGRDA/B0702	HLA-B*07:02	LREKLRKGRDA	LREKLREGRDA	39502.7	40593.7	NB	SNV_D202_B0	10	0.973123	0.12	0.5	0	0	0	0	0	0	False	10	2211	-12.6543	-7.73135	8.63411e-05	2	3	3	2955	NA	[{'LREKLRKGRDA':['LREKLREGRDA']},{'LREKLREGRDA':['SNV_D202_A','SNV_D202_A'],'LREKLRKGRDA':['SNV_D202_B0','SNV_D202_B0']}]
2993	Kosal	Kosal_A0201	HLA-A*02:01	YCQDRTEKHST	YCQDSTEKHST	10	0	0	YCQDRTEKHST/A0201	HLA-A*02:01	YCQDRTEKHST	YCQDSTEKHST	41366.1	38899.5	NB	SNV_D1163_B0	10	1.06341	0.18	0	0	0	0	0	0	0	False	10	2211	-12.3792	-7.58128	0.000345269	1	3	4	2465	NA	[{'YCQDRTEKHST':['YCQDSTEKHST']},{'YCQDRTEKHST':['SNV_D1163_B0','SNV_D1163_B0'],'YCQDSTEKHST':['SNV_D1163_A','SNV_D1163_A']}]
2994	Kosal	Kosal_A0201	HLA-A*02:01	LDVTLNKLQKL	LDVTSNKLQKL	10	0	0	LDVTLNKLQKL/A0201	HLA-A*02:01	LDVTLNKLQKL	LDVTSNKLQKL	29249.1	37012.5	NB	SNV_D1164_B0	10	0.79025	0.12	0	0	0	0	0	0	0	False	10	2211	-12.4132	-7.57283	4.3178e-05	2	3	4	3695	NA	[{'LDVTLNKLQKL':['LDVTSNKLQKL']},{'LDVTLNKLQKL':['SNV_D1164_B0','SNV_D1164_B0'],'LDVTSNKLQKL':['SNV_D1164_A','SNV_D1164_A']}]
2995	Kosal	Kosal_B5201	HLA-B*52:01	ASIHATGT	ASIHAAGT	10	0	0	ASIHATGT/B5201	HLA-B*52:01	ASIHATGT	ASIHAAGT	39774.1	39121.6	NB	SNV_D45_B0	10	1.01668	0.23	0	0	0	0	0	0	0	False	10	2211	-12.159	-7.45516	0.000345274	1	3	4	2387	NA	[{'ASIHATGT':['ASIHAAGT']},{'ASIHAAGT':['SNV_D45_A','SNV_D45_A'],'ASIHATGT':['SNV_D45_B0','SNV_D45_B0']}]
2996	Kosal	Kosal_A0301	HLA-A*03:01	MMEEENGQIAP	MMEEANGQIAP	10	0	0	MMEEENGQIAP/A0301	HLA-A*03:01	MMEEENGQIAP	MMEEANGQIAP	40812.6	34699.9	NB	SNV_D302_B0	10	1.17616	0.11	0	0	0	0	0	0	0	False	10	2211	-12.7475	-7.78598	4.31719e-05	2	3	4	4931	NA	[{'MMEEENGQIAP':['MMEEANGQIAP']},{'MMEEANGQIAP':['SNV_D302_A','SNV_D302_A'],'MMEEENGQIAP':['SNV_D302_B0','SNV_D302_B0']}]
2997	Kosal	Kosal_B4403	HLA-B*44:03	SSCQSSCCK	SCCQSSCCK	10	0	0	SSCQSSCCK/B4403	HLA-B*44:03	SSCQSSCCK	SCCQSSCCK	36958	41429.2	NB	SNV_D177_B0	10	0.892077	0.13	0	0	0	0	0	0	0	False	10	2211	-12.5393	-7.6618	4.31735e-05	2	3	4	4274	NA	[{'SSCQSSCCK':['SCCQSSCCK']},{'SCCQSSCCK':['SNV_D177_A','SNV_D177_A'],'SSCQSSCCK':['SNV_D177_B0','SNV_D177_B0']}]
2998	Kosal	Kosal_B4403	HLA-B*44:03	LTSEVGTHPR	LTSEVDTHPR	10	0	0	LTSEVGTHPR/B4403	HLA-B*44:03	LTSEVGTHPR	LTSEVDTHPR	38589.8	38784.4	NB	SNV_D178_B0	10	0.994982	0.22	0	0	0	0	0	0	0	False	10	2211	-12.169	-7.45833	0.000345278	1	3	4	2333	NA	[{'LTSEVGTHPR':['LTSEVDTHPR']},{'LTSEVDTHPR':['SNV_D178_A','SNV_D178_A'],'LTSEVGTHPR':['SNV_D178_B0','SNV_D178_B0']}]
2999	Kosal	Kosal_A0201	HLA-A*02:01	DYGDISSRV	DYGDISLRV	10	0	0	DYGDISSRV/A0201	HLA-A*02:01	DYGDISSRV	DYGDISLRV	33460.7	29212.1	NB	SNV_D1165_B0	10	1.14544	0.16	0	0	0	0	0	0	0	False	10	2211	-12.2997	-7.52006	0.000345298	1	3	4	2026	NA	[{'DYGDISSRV':['DYGDISLRV']},{'DYGDISLRV':['SNV_D1165_A','SNV_D1165_A'],'DYGDISSRV':['SNV_D1165_B0','SNV_D1165_B0']}]
3000	Kosal	Kosal_A0101	HLA-A*01:01	FHEDCHIPP	FHEDCHIPS	10	0	0	FHEDCHIPP/A0101	HLA-A*01:01	FHEDCHIPP	FHEDCHIPS	35397.2	30354.3	NB	SNV_D242_B0	10	1.16614	0.09	0	0	0	0	0	0	0	False	10	2211	-12.7877	-7.79719	4.31742e-05	2	3	4	4097	NA	[{'FHEDCHIPP':['FHEDCHIPS']},{'FHEDCHIPP':['SNV_D242_B0','SNV_D242_B0'],'FHEDCHIPS':['SNV_D242_A','SNV_D242_A']}]
3001	Kosal	Kosal_A0201	HLA-A*02:01	KPFKCNEC	KPFKCNEY	10	0	0	KPFKCNEC/A0201	HLA-A*02:01	KPFKCNEC	KPFKCNEY	42729.9	43016.1	NB	SNV_D1166_B0	10	0.993346	0.22	0	0	0	0	0	0	0	False	10	2211	-12.2508	-7.51209	0.000345265	1	3	4	2521	NA	[{'KPFKCNEC':['KPFKCNEY']},{'KPFKCNEC':['SNV_D1166_B0','SNV_D1166_B0'],'KPFKCNEY':['SNV_D1166_A','SNV_D1166_A']}]
3002	Kosal	Kosal_A0301	HLA-A*03:01	FISEYCGEI	FISENCGEI	10	0	0	FISEYCGEI/A0301	HLA-A*03:01	FISEYCGEI	FISENCGEI	29357.9	32266.5	NB	SNV_D303_B0	10	0.909857	0.13	0	0	0	0	0	0	0	False	10	2211	-12.3545	-7.54036	4.31779e-05	2	3	4	3701	NA	[{'FISEYCGEI':['FISENCGEI']},{'FISENCGEI':['SNV_D303_A','SNV_D303_A'],'FISEYCGEI':['SNV_D303_B0','SNV_D303_B0']}]
3003	Kosal	Kosal_C1403	HLA-C*14:03	FSALLEYAVVN	FSALLEYAAVN	10	0	0	FSALLEYAVVN/C1403	HLA-C*14:03	FSALLEYAVVN	FSALLEYAAVN	33171.6	31587.3	NB	SNV_D42_B0	10	1.05015	0.09	0	0	0	0	0	0	0	False	10	2211	-12.7356	-7.76294	4.31754e-05	2	3	4	3901	NA	[{'FSALLEYAVVN':['FSALLEYAAVN']},{'FSALLEYAAVN':['SNV_D42_A','SNV_D42_A'],'FSALLEYAVVN':['SNV_D42_B0','SNV_D42_B0']}]
3004	Kosal	Kosal_B5101	HLA-B*51:01	FKTKQMMS	FKTKQIMS	10	0	0	FKTKQMMS/B5101	HLA-B*51:01	FKTKQMMS	FKTKQIMS	44890.9	44654.1	NB	SNV_D45_B0	10	1.00531	0.11	0	0	0	0	0	0	0	False	10	2211	-12.8239	-7.83622	4.31705e-05	2	3	4	5858	NA	[{'FKTKQMMS':['FKTKQIMS']},{'FKTKQIMS':['SNV_D45_A','SNV_D45_A'],'FKTKQMMS':['SNV_D45_B0','SNV_D45_B0']}]
3005	Kosal	Kosal_A0201	HLA-A*02:01	LSQTTEFLP	FSQTTEFLP	10	0	0	LSQTTEFLP/A0201	HLA-A*02:01	LSQTTEFLP	FSQTTEFLP	25562.9	17964.3	NB	SNV_D1167_B0	10	1.42299	0.1	0	0	0	0	0	0	0	False	10	2211	-12.4454	-7.58018	4.31811e-05	2	3	4	3585	NA	[{'LSQTTEFLP':['FSQTTEFLP']},{'FSQTTEFLP':['SNV_D1167_A','SNV_D1167_A'],'LSQTTEFLP':['SNV_D1167_B0','SNV_D1167_B0']}]
3006	Kosal	Kosal_A0201	HLA-A*02:01	SSDLTSARNC	SSDLTSARHC	10	0	0	SSDLTSARNC/A0201	HLA-A*02:01	SSDLTSARNC	SSDLTSARHC	28676	29398.9	NB	SNV_D1168_B0	10	0.975411	0.11	0	0	0	0	0	0	0	False	10	2211	-12.4643	-7.59981	4.31784e-05	2	3	4	3674	NA	[{'SSDLTSARNC':['SSDLTSARHC']},{'SSDLTSARHC':['SNV_D1168_A','SNV_D1168_A'],'SSDLTSARNC':['SNV_D1168_B0','SNV_D1168_B0']}]
3007	Kosal	Kosal_B4402	HLA-B*44:02	RSFLSRVVRA	RSFLSRVVQA	10	0	0	RSFLSRVVRA/B4402	HLA-B*44:02	RSFLSRVVRA	RSFLSRVVQA	28451.3	28974.8	NB	SNV_D97_B0	10	0.981934	0.24	0	0	0	0	0	0	0	False	10	2211	-11.8574	-7.26013	0.000345324	1	3	4	1721	NA	[{'RSFLSRVVRA':['RSFLSRVVQA']},{'RSFLSRVVQA':['SNV_D97_A','SNV_D97_A'],'RSFLSRVVRA':['SNV_D97_B0','SNV_D97_B0']}]
3008	Kosal	Kosal_B4403	HLA-B*44:03	QVIIWLAPE	QVISWLAPE	10	0	0	QVIIWLAPE/B4403	HLA-B*44:03	QVIIWLAPE	QVISWLAPE	34942.1	31510.2	NB	SNV_D179_B0	10	1.10892	0.12	0	0	0	0	0	0	0	False	10	2211	-12.5559	-7.66664	4.31745e-05	2	3	4	4062	NA	[{'QVIIWLAPE':['QVISWLAPE']},{'QVIIWLAPE':['SNV_D179_B0','SNV_D179_B0'],'QVISWLAPE':['SNV_D179_A','SNV_D179_A']}]
3009	Kosal	Kosal_B4403	HLA-B*44:03	VDTMGLSNTS	VGTMGLSNTS	10	0	0	VDTMGLSNTS/B4403	HLA-B*44:03	VDTMGLSNTS	VGTMGLSNTS	33038.3	37033.7	NB	SNV_D180_B0	10	0.892116	0.11	0	0	0	0	0	0	0	False	10	2211	-12.5779	-7.67451	4.31755e-05	2	3	4	3889	NA	[{'VDTMGLSNTS':['VGTMGLSNTS']},{'VDTMGLSNTS':['SNV_D180_B0','SNV_D180_B0'],'VGTMGLSNTS':['SNV_D180_A','SNV_D180_A']}]
3010	Kosal	Kosal_B4403	HLA-B*44:03	QTYSPSSTCRC	QTYSPSSTCRY	10	0	0	QTYSPSSTCRC/B4403	HLA-B*44:03	QTYSPSSTCRC	QTYSPSSTCRY	40870.4	26742.4	NB	SNV_D181_B0	10	1.5283	0.19	0	0	0	0	0	0	0	False	10	2211	-12.3279	-7.55167	0.000345271	1	3	4	2434	NA	[{'QTYSPSSTCRC':['QTYSPSSTCRY']},{'QTYSPSSTCRC':['SNV_D181_B0','SNV_D181_B0'],'QTYSPSSTCRY':['SNV_D181_A','SNV_D181_A']}]
3011	Kosal	Kosal_C0602	HLA-C*06:02	ETKKLNGK	ETNKLNGK	10	0	0	ETKKLNGK/C0602	HLA-C*06:02	ETKKLNGK	ETNKLNGK	42887.8	44140.1	NB	SNV_D55_B0	10	0.971629	0.2	0	0	0	0	0	0	0	False	10	2211	-12.3271	-7.55502	0.000345265	1	3	4	2525	NA	[{'ETKKLNGK':['ETNKLNGK']},{'ETKKLNGK':['SNV_D55_B0','SNV_D55_B0'],'ETNKLNGK':['SNV_D55_A','SNV_D55_A']}]
3012	Kosal	Kosal_C0602	HLA-C*06:02	KALVRVLVLD	EALVRVLVLD	10	0	0	KALVRVLVLD/C0602	HLA-C*06:02	KALVRVLVLD	EALVRVLVLD	32991.6	38873.5	NB	SNV_D56_B0	10	0.848691	0.1	0	0	0	0	0	0	0	False	10	2211	-12.6502	-7.71475	4.31755e-05	2	3	4	3884	NA	[{'KALVRVLVLD':['EALVRVLVLD']},{'EALVRVLVLD':['SNV_D56_A','SNV_D56_A'],'KALVRVLVLD':['SNV_D56_B0','SNV_D56_B0']}]
3013	Kosal	Kosal_A0201	HLA-A*02:01	QIVEDDAS	RIVEDDAS	10	0	0	QIVEDDAS/A0201	HLA-A*02:01	QIVEDDAS	RIVEDDAS	43858.7	39739.3	NB	SNV_D1169_B0	10	1.10366	0.12	0	0	0	0	0	0	0	False	10	2211	-12.7383	-7.78653	4.31708e-05	2	3	4	5616	NA	[{'QIVEDDAS':['RIVEDDAS']},{'QIVEDDAS':['SNV_D1169_B0','SNV_D1169_B0'],'RIVEDDAS':['SNV_D1169_A','SNV_D1169_A']}]
3014	Kosal	Kosal_A0201	HLA-A*02:01	PDFVVVDGMPV	PDFVVVDGVPV	10	0	0	PDFVVVDGMPV/A0201	HLA-A*02:01	PDFVVVDGMPV	PDFVVVDGVPV	14927.8	15012	NB	SNV_D1170_B0	10	0.994389	0.14	0	0	0	0	0	0	0	False	10	2211	-11.7547	-7.15172	0.000345484	1	3	4	1152	NA	[{'PDFVVVDGMPV':['PDFVVVDGVPV']},{'PDFVVVDGMPV':['SNV_D1170_B0','SNV_D1170_B0'],'PDFVVVDGVPV':['SNV_D1170_A','SNV_D1170_A']}]
3015	Kosal	Kosal_A0201	HLA-A*02:01	VIPNNNVRR	IIPNNNVRR	10	0	0	VIPNNNVRR/A0201	HLA-A*02:01	VIPNNNVRR	IIPNNNVRR	32627.7	30843.6	NB	SNV_D1171_B0	10	1.05784	0.17	0	0	0	0	0	0	0	False	10	2211	-12.2328	-7.48069	0.000345302	1	3	4	1981	NA	[{'VIPNNNVRR':['IIPNNNVRR']},{'IIPNNNVRR':['SNV_D1171_A','SNV_D1171_A'],'VIPNNNVRR':['SNV_D1171_B0','SNV_D1171_B0']}]
3016	Kosal	Kosal_B4402	HLA-B*44:02	LVANQNPILL	LVANKNPILL	10	0	0	LVANQNPILL/B4402	HLA-B*44:02	LVANQNPILL	LVANKNPILL	31124.9	32242.7	NB	SNV_D98_B0	10	0.965332	0.31	0	0	0	0	0	0	0	False	10	2211	-11.7325	-7.19743	0.000345309	1	3	4	1890	NA	[{'LVANQNPILL':['LVANKNPILL']},{'LVANKNPILL':['SNV_D98_A','SNV_D98_A'],'LVANQNPILL':['SNV_D98_B0','SNV_D98_B0']}]
3017	Kosal	Kosal_B4402	HLA-B*44:02	VPCNHIMLSQK	VPCNHVMLSQK	10	0	0	VPCNHIMLSQK/B4402	HLA-B*44:02	VPCNHIMLSQK	VPCNHVMLSQK	40862.5	40860.3	NB	SNV_D99_B0	10	1.00005	0.19	0	0	0	0	0	0	0	False	10	2211	-12.3278	-7.55157	0.000345271	1	3	4	2433	NA	[{'VPCNHIMLSQK':['VPCNHVMLSQK']},{'VPCNHIMLSQK':['SNV_D99_B0','SNV_D99_B0'],'VPCNHVMLSQK':['SNV_D99_A','SNV_D99_A']}]
3018	Kosal	Kosal_A0201	HLA-A*02:01	LNYGCIVE	LNYSCIVE	10	0	0	LNYGCIVE/A0201	HLA-A*02:01	LNYGCIVE	LNYSCIVE	37208	35914.6	NB	SNV_D1172_B0	10	1.03601	0.09	0	0	0	0	0	0	0	False	10	2211	-12.8278	-7.82351	4.31734e-05	2	3	4	4307	NA	[{'LNYGCIVE':['LNYSCIVE']},{'LNYGCIVE':['SNV_D1172_B0','SNV_D1172_B0'],'LNYSCIVE':['SNV_D1172_A','SNV_D1172_A']}]
3019	Kosal	Kosal_B4403	HLA-B*44:03	DLGVVRRI	DLDVVRRI	10	0	0	DLGVVRRI/B4403	HLA-B*44:03	DLGVVRRI	DLDVVRRI	39398.9	38812.1	NB	SNV_D182_B0	10	1.01512	0.12	0	0	0	0	0	0	0	False	10	2211	-12.6522	-7.72996	4.31724e-05	2	3	4	4646	NA	[{'DLGVVRRI':['DLDVVRRI']},{'DLDVVRRI':['SNV_D182_A','SNV_D182_A'],'DLGVVRRI':['SNV_D182_B0','SNV_D182_B0']}]
3020	Kosal	Kosal_B4403	HLA-B*44:03	NFHASNTH	NFHASNTN	10	0	0	NFHASNTH/B4403	HLA-B*44:03	NFHASNTH	NFHASNTN	43677.8	43413.5	NB	SNV_D183_B0	10	1.00609	0.14	0	0	0	0	0	0	0	False	10	2211	-12.6163	-7.71805	0.000345263	1	3	4	2542	NA	[{'NFHASNTH':['NFHASNTN']},{'NFHASNTH':['SNV_D183_B0','SNV_D183_B0'],'NFHASNTN':['SNV_D183_A','SNV_D183_A']}]
3021	Kosal	Kosal_B4403	HLA-B*44:03	LRGLLVGL	LRGLLAGL	10	0	0	LRGLLVGL/B4403	HLA-B*44:03	LRGLLVGL	LRGLLAGL	41068.6	40742.4	NB	SNV_D184_B0	10	1.00801	0.31	0	0	0	0	0	0	0	False	10	2211	-11.9549	-7.34367	0.00034527	1	3	4	2445	NA	[{'LRGLLVGL':['LRGLLAGL']},{'LRGLLAGL':['SNV_D184_A','SNV_D184_A'],'LRGLLVGL':['SNV_D184_B0','SNV_D184_B0']}]
3022	Kosal	Kosal_A0201	HLA-A*02:01	MGNIELTCY	MGNIELTRY	10	0	0	MGNIELTCY/A0201	HLA-A*02:01	MGNIELTCY	MGNIELTRY	37052.1	36087.9	NB	SNV_D1173_B0	10	1.02672	0.11	0	0	0	0	0	0	0	False	10	2211	-12.6699	-7.73499	4.31735e-05	2	3	4	4288	NA	[{'MGNIELTCY':['MGNIELTRY']},{'MGNIELTCY':['SNV_D1173_B0','SNV_D1173_B0'],'MGNIELTRY':['SNV_D1173_A','SNV_D1173_A']}]
3023	Kosal	Kosal_B2705	HLA-B*27:05	PLHYPVLISW	PLRYPVLISW	10	0	0	PLHYPVLISW/B2705	HLA-B*27:05	PLHYPVLISW	PLRYPVLISW	25302	4411.22	NB	SNV_D38_B0	10	5.73584	0.11	0.992382	0	0	0	0	0	0	False	10	2211	-12.3638	-7.53378	8.63589e-05	2	3	3	2628	NA	[{'PLHYPVLISW':['PLRYPVLISW']},{'PLHYPVLISW':['SNV_D38_B0','SNV_D38_B0'],'PLRYPVLISW':['SNV_D38_A','SNV_D38_A']}]
3024	Kosal	Kosal_A0101	HLA-A*01:01	SGPNPGPI	PGPNPGPI	10	0	0	SGPNPGPI/A0101	HLA-A*01:01	SGPNPGPI	PGPNPGPI	37352	43330.9	NB	SNV_D243_B0	10	0.862017	0.09	0	0	0	0	0	0	0	False	10	2211	-12.8309	-7.82555	4.31733e-05	2	3	4	4328	NA	[{'SGPNPGPI':['PGPNPGPI']},{'PGPNPGPI':['SNV_D243_A','SNV_D243_A'],'SGPNPGPI':['SNV_D243_B0','SNV_D243_B0']}]
3025	Kosal	Kosal_A0101	HLA-A*01:01	SAALARNNS	SAALAWNNS	10	0	0	SAALARNNS/A0101	HLA-A*01:01	SAALARNNS	SAALAWNNS	34815.7	27411.8	NB	SNV_D244_B0	10	1.2701	0.11	0	0	0	0	0	0	0	False	10	2211	-12.62	-7.70215	4.31745e-05	2	3	4	4051	NA	[{'SAALARNNS':['SAALAWNNS']},{'SAALARNNS':['SNV_D244_B0','SNV_D244_B0'],'SAALAWNNS':['SNV_D244_A','SNV_D244_A']}]
3026	Kosal	Kosal_A0101	HLA-A*01:01	TDGYAFQNL	TDSYAFQNL	10	0	0	TDGYAFQNL/A0101	HLA-A*01:01	TDGYAFQNL	TDSYAFQNL	32881.1	28027.2	NB	SNV_D245_B0	10	1.17318	0.08	0	0	0	0	0	0	0	False	10	2211	-12.8192	-7.80895	4.31756e-05	2	3	4	3873	NA	[{'TDGYAFQNL':['TDSYAFQNL']},{'TDGYAFQNL':['SNV_D245_B0','SNV_D245_B0'],'TDSYAFQNL':['SNV_D245_A','SNV_D245_A']}]
3027	Kosal	Kosal_B0702	HLA-B*07:02	GLGRFFSS	GLGHFFSS	10	0	0	GLGRFFSS/B0702	HLA-B*07:02	GLGRFFSS	GLGHFFSS	40259.5	41182.1	NB	SNV_D203_B0	10	0.977598	0.09	0	0	0	0	0	0	0	False	10	2211	-12.891	-7.86509	4.31721e-05	2	3	4	4810	NA	[{'GLGRFFSS':['GLGHFFSS']},{'GLGHFFSS':['SNV_D203_A','SNV_D203_A'],'GLGRFFSS':['SNV_D203_B0','SNV_D203_B0']}]
3028	Kosal	Kosal_A6802	HLA-A*68:02	MNVAQKFQ	MNVAQEFQ	10	0	0	MNVAQKFQ/A6802	HLA-A*68:02	MNVAQKFQ	MNVAQEFQ	43841.6	42758.5	NB	SNV_D46_B0	10	1.02533	0.07	0	0	0	0	0	0	0	False	10	2211	-13.1529	-8.01813	4.31708e-05	2	3	4	5612	NA	[{'MNVAQKFQ':['MNVAQEFQ']},{'MNVAQEFQ':['SNV_D46_A','SNV_D46_A'],'MNVAQKFQ':['SNV_D46_B0','SNV_D46_B0']}]
3029	Kosal	Kosal_A6802	HLA-A*68:02	IGDIIDHYR	IGDIIDHYQ	10	0	0	IGDIIDHYR/A6802	HLA-A*68:02	IGDIIDHYR	IGDIIDHYQ	30398	39957	NB	SNV_D47_B0	10	0.760768	0.1	0	0	0	0	0	0	0	False	10	2211	-12.5844	-7.67156	4.31772e-05	2	3	4	3750	NA	[{'IGDIIDHYR':['IGDIIDHYQ']},{'IGDIIDHYQ':['SNV_D47_A','SNV_D47_A'],'IGDIIDHYR':['SNV_D47_B0','SNV_D47_B0']}]
3030	Kosal	Kosal_A0301	HLA-A*03:01	VVWGYEEG	VEWGYEEG	10	0	0	VVWGYEEG/A0301	HLA-A*03:01	VVWGYEEG	VEWGYEEG	40321.4	45815.4	NB	SNV_D304_B0	10	0.880083	0.12	0	0	0	0	0	0	0	False	10	2211	-12.6708	-7.74217	4.31721e-05	2	3	4	4828	NA	[{'VVWGYEEG':['VEWGYEEG']},{'VEWGYEEG':['SNV_D304_A','SNV_D304_A'],'VVWGYEEG':['SNV_D304_B0','SNV_D304_B0']}]
3031	Kosal	Kosal_A0301	HLA-A*03:01	QSDADMALKS	QSDADMAQKS	10	0	0	QSDADMALKS/A0301	HLA-A*03:01	QSDADMALKS	QSDADMAQKS	22278.5	27802.2	NB	SNV_D305_B0	10	0.801322	0.11	0	0	0	0	0	0	0	False	10	2211	-12.2617	-7.46665	4.31847e-05	2	3	4	3528	NA	[{'QSDADMALKS':['QSDADMAQKS']},{'QSDADMALKS':['SNV_D305_B0','SNV_D305_B0'],'QSDADMAQKS':['SNV_D305_A','SNV_D305_A']}]
3032	Kosal	Kosal_A6801	HLA-A*68:01	IATMECINN	IVTMECINN	10	0	0	IATMECINN/A6801	HLA-A*68:01	IATMECINN	IVTMECINN	35316.9	31197.4	NB	SNV_D38_B0	10	1.13205	0.1	0	0	0	0	0	0	0	False	10	2211	-12.7048	-7.75068	4.31743e-05	2	3	4	4088	NA	[{'IATMECINN':['IVTMECINN']},{'IATMECINN':['SNV_D38_B0','SNV_D38_B0'],'IVTMECINN':['SNV_D38_A','SNV_D38_A']}]
3033	Kosal	Kosal_A0301	HLA-A*03:01	LVKKLWDT	LVKKLRDT	10	0	0	LVKKLWDT/A0301	HLA-A*03:01	LVKKLWDT	LVKKLRDT	37605.8	40860.3	NB	SNV_D306_B0	10	0.920352	0.12	0	0	0	0	0	0	0	False	10	2211	-12.6149	-7.70539	4.31732e-05	2	3	4	4361	NA	[{'LVKKLWDT':['LVKKLRDT']},{'LVKKLRDT':['SNV_D306_A','SNV_D306_A'],'LVKKLWDT':['SNV_D306_B0','SNV_D306_B0']}]
3034	Kosal	Kosal_A0301	HLA-A*03:01	PLALVSGII	PLALVSSII	10	0	0	PLALVSGII/A0301	HLA-A*03:01	PLALVSGII	PLALVSSII	34740.8	33595.3	NB	SNV_D307_B0	10	1.0341	0.11	3.4758e-09	0	0	0	0	0	0	False	10	2211	-12.6182	-7.70101	4.31746e-05	2	3	3	4042	NA	[{'PLALVSGII':['PLALVSSII']},{'PLALVSGII':['SNV_D307_B0','SNV_D307_B0'],'PLALVSSII':['SNV_D307_A','SNV_D307_A']}]
3035	Kosal	Kosal_A0301	HLA-A*03:01	KKNVTESSSF	KKNVTESPSF	10	0	0	KKNVTESSSF/A0301	HLA-A*03:01	KKNVTESSSF	KKNVTESPSF	33278.7	33508.9	NB	SNV_D308_B0	10	0.993131	0.13	0	0	0	0	0	0	0	False	10	2211	-12.4551	-7.60649	4.31754e-05	2	3	4	3906	NA	[{'KKNVTESSSF':['KKNVTESPSF']},{'KKNVTESPSF':['SNV_D308_A','SNV_D308_A'],'KKNVTESSSF':['SNV_D308_B0','SNV_D308_B0']}]
3036	Kosal	Kosal_A0301	HLA-A*03:01	QIKKTTDLTTE	QIKKTTYLTTE	10	0	0	QIKKTTDLTTE/A0301	HLA-A*03:01	QIKKTTDLTTE	QIKKTTYLTTE	38447.6	36220.5	NB	SNV_D309_B0	10	1.06149	0.15	0	0	0	0	0	0	0	False	10	2211	-12.4608	-7.6211	0.000345278	1	3	4	2320	NA	[{'QIKKTTDLTTE':['QIKKTTYLTTE']},{'QIKKTTDLTTE':['SNV_D309_B0','SNV_D309_B0'],'QIKKTTYLTTE':['SNV_D309_A','SNV_D309_A']}]
3037	Kosal	Kosal_A0101	HLA-A*01:01	LEFSHTRL	LECSHTRL	10	0	0	LEFSHTRL/A0101	HLA-A*01:01	LEFSHTRL	LECSHTRL	34040.6	34609.1	NB	SNV_D246_B0	10	0.983571	0.14	0	0	0	0	0	0	0	False	10	2211	-12.4163	-7.58655	0.000345295	1	3	4	2051	NA	[{'LEFSHTRL':['LECSHTRL']},{'LECSHTRL':['SNV_D246_A','SNV_D246_A'],'LEFSHTRL':['SNV_D246_B0','SNV_D246_B0']}]
3038	Kosal	Kosal_A0101	HLA-A*01:01	GLQWGTIVQ	GLQWGTIVH	10	0	0	GLQWGTIVQ/A0101	HLA-A*01:01	GLQWGTIVQ	GLQWGTIVH	36044.6	28306.7	NB	SNV_D247_B0	10	1.27336	0.11	0	0	0	0	0	0	0	False	10	2211	-12.6478	-7.72045	4.31739e-05	2	3	4	4155	NA	[{'GLQWGTIVQ':['GLQWGTIVH']},{'GLQWGTIVH':['SNV_D247_A','SNV_D247_A'],'GLQWGTIVQ':['SNV_D247_B0','SNV_D247_B0']}]
3039	Kosal	Kosal_A0101	HLA-A*01:01	HIGNEKQNYR	HIRNEKQNYR	10	0	0	HIGNEKQNYR/A0101	HLA-A*01:01	HIGNEKQNYR	HIRNEKQNYR	33636	34904	NB	SNV_D248_B0	10	0.963673	0.15	0	0	0	0	0	0	0	False	10	2211	-12.3535	-7.55057	0.000345297	1	3	4	2033	NA	[{'HIGNEKQNYR':['HIRNEKQNYR']},{'HIGNEKQNYR':['SNV_D248_B0','SNV_D248_B0'],'HIRNEKQNYR':['SNV_D248_A','SNV_D248_A']}]
3040	Kosal	Kosal_A2402	HLA-A*24:02	ATESESRGAM	ATESESRGAI	10	0	0	ATESESRGAM/A2402	HLA-A*24:02	ATESESRGAM	ATESESRGAI	40786.1	38353.7	NB	SNV_D283_B0	10	1.06342	0.11	0	0	0	0	0	0	0	False	10	2211	-12.747	-7.78564	4.31719e-05	2	3	4	4924	NA	[{'ATESESRGAM':['ATESESRGAI']},{'ATESESRGAI':['SNV_D283_A','SNV_D283_A'],'ATESESRGAM':['SNV_D283_B0','SNV_D283_B0']}]
3041	Kosal	Kosal_A2402	HLA-A*24:02	LELNFANFSG	LELNYANFSG	10	0	0	LELNFANFSG/A2402	HLA-A*24:02	LELNFANFSG	LELNYANFSG	32996.2	33976.5	NB	SNV_D284_B0	10	0.971146	0.1	3.4758e-09	0	0	0	0	0	0	False	10	2211	-12.6503	-7.71483	4.31755e-05	2	3	3	3886	NA	[{'LELNFANFSG':['LELNYANFSG']},{'LELNFANFSG':['SNV_D284_B0','SNV_D284_B0'],'LELNYANFSG':['SNV_D284_A','SNV_D284_A']}]
3042	Kosal	Kosal_A0201	HLA-A*02:01	YHVYHNQY	YRVYHNQY	10	0	0	YHVYHNQY/A0201	HLA-A*02:01	YHVYHNQY	YRVYHNQY	42021.1	43350.2	NB	SNV_D1174_B0	10	0.96934	0.19	0	0	0	0	0	0	0	False	10	2211	-12.3502	-7.56631	0.000345267	1	3	4	2492	NA	[{'YHVYHNQY':['YRVYHNQY']},{'YHVYHNQY':['SNV_D1174_B0','SNV_D1174_B0'],'YRVYHNQY':['SNV_D1174_A','SNV_D1174_A']}]
3043	Kosal	Kosal_A1101	HLA-A*11:01	SHMIVVSMT	SHIIVVSMT	10	0	0	SHMIVVSMT/A1101	HLA-A*11:01	SHMIVVSMT	SHIIVVSMT	32372.8	36647.1	NB	SNV_D132_B0	10	0.883366	0.1	0	0	0	0	0	0	0	False	10	2211	-12.635	-7.70476	4.31759e-05	2	3	4	3842	NA	[{'SHMIVVSMT':['SHIIVVSMT']},{'SHIIVVSMT':['SNV_D132_A','SNV_D132_A'],'SHMIVVSMT':['SNV_D132_B0','SNV_D132_B0']}]
3044	Kosal	Kosal_A0201	HLA-A*02:01	MFQRAQFLIK	MFRRAQFLIK	10	0	0	MFQRAQFLIK/A0201	HLA-A*02:01	MFQRAQFLIK	MFRRAQFLIK	19957.3	27441.5	NB	SNV_D1175_B0	10	0.727269	0.12	0	0	0	0	0	0	0	False	10	2211	-12.1064	-7.37119	4.3188e-05	2	3	4	3500	NA	[{'MFQRAQFLIK':['MFRRAQFLIK']},{'MFQRAQFLIK':['SNV_D1175_B0','SNV_D1175_B0'],'MFRRAQFLIK':['SNV_D1175_A','SNV_D1175_A']}]
3045	Kosal	Kosal_A0301	HLA-A*03:01	MAKYMKLRD	TAKYMKLRD	10	0	0	MAKYMKLRD/A0301	HLA-A*03:01	MAKYMKLRD	TAKYMKLRD	37870	42574.8	NB	SNV_D310_B0	10	0.889494	0.1	0	0	0	0	0	0	0	False	10	2211	-12.7608	-7.7875	4.31731e-05	2	3	4	4404	NA	[{'MAKYMKLRD':['TAKYMKLRD']},{'MAKYMKLRD':['SNV_D310_B0','SNV_D310_B0'],'TAKYMKLRD':['SNV_D310_A','SNV_D310_A']}]
3046	Kosal	Kosal_A0301	HLA-A*03:01	DTEAQGATAH	YTEAQGATAH	10	0	0	DTEAQGATAH/A0301	HLA-A*03:01	DTEAQGATAH	YTEAQGATAH	36032.5	20945.6	NB	SNV_D311_B0	10	1.72029	0.15	0	0	0	0	0	0	0	False	10	2211	-12.4088	-7.58688	0.000345287	1	3	4	2164	NA	[{'DTEAQGATAH':['YTEAQGATAH']},{'DTEAQGATAH':['SNV_D311_B0','SNV_D311_B0'],'YTEAQGATAH':['SNV_D311_A','SNV_D311_A']}]
3047	Kosal	Kosal_A0201	HLA-A*02:01	PSARKLIYYT	PSAQKLIYYT	10	0	0	PSARKLIYYT/A0201	HLA-A*02:01	PSARKLIYYT	PSAQKLIYYT	33157.9	29635.5	NB	SNV_D1176_B0	10	1.11886	0.15	0	0	0	0	0	0	0	False	10	2211	-12.3421	-7.54302	0.000345299	1	3	4	2014	NA	[{'PSARKLIYYT':['PSAQKLIYYT']},{'PSAQKLIYYT':['SNV_D1176_A','SNV_D1176_A'],'PSARKLIYYT':['SNV_D1176_B0','SNV_D1176_B0']}]
3048	Kosal	Kosal_A0201	HLA-A*02:01	RDLLQYIAC	RNLLQYIAC	10	0	0	RDLLQYIAC/A0201	HLA-A*02:01	RDLLQYIAC	RNLLQYIAC	33394.5	30527.9	NB	SNV_D1177_B0	10	1.0939	0.13	0	0	0	0	0	0	0	False	10	2211	-12.4579	-7.60832	4.31753e-05	2	3	4	3914	NA	[{'RDLLQYIAC':['RNLLQYIAC']},{'RDLLQYIAC':['SNV_D1177_B0','SNV_D1177_B0'],'RNLLQYIAC':['SNV_D1177_A','SNV_D1177_A']}]
3049	Kosal	Kosal_A0201	HLA-A*02:01	LVDDSVNNVRK	LVDDSINNVRK	10	0	0	LVDDSVNNVRK/A0201	HLA-A*02:01	LVDDSVNNVRK	LVDDSINNVRK	29727	28098.3	NB	SNV_D1178_B0	10	1.05797	0.14	0	0	0	0	0	0	0	False	10	2211	-12.3075	-7.51508	0.000345317	1	3	4	1788	NA	[{'LVDDSVNNVRK':['LVDDSINNVRK']},{'LVDDSINNVRK':['SNV_D1178_A','SNV_D1178_A'],'LVDDSVNNVRK':['SNV_D1178_B0','SNV_D1178_B0']}]
3050	Kosal	Kosal_A1101	HLA-A*11:01	RGRGPGTV	RGRGPGMV	10	0	0	RGRGPGTV/A1101	HLA-A*11:01	RGRGPGTV	RGRGPGMV	40722.1	39655.6	NB	SNV_D133_B0	10	1.0269	0.12	5.89525e-05	0	0	0	0	0	0	False	10	2211	-12.6787	-7.74739	8.63401e-05	2	3	3	3012	NA	[{'RGRGPGTV':['RGRGPGMV']},{'RGRGPGMV':['SNV_D133_A','SNV_D133_A'],'RGRGPGTV':['SNV_D133_B0','SNV_D133_B0']}]
3051	Kosal	Kosal_B1501	HLA-B*15:01	CFRDFCFPLK	CFRNFCFPLK	10	0	0	CFRDFCFPLK/B1501	HLA-B*15:01	CFRDFCFPLK	CFRNFCFPLK	28872.7	27418.9	NB	SNV_D41_B0	10	1.05302	0.14	0.8	0	0	0	0	0	0	False	10	2211	-12.2841	-7.4997	0.000690405	1	3	3	520	NA	[{'CFRDFCFPLK':['CFRNFCFPLK']},{'CFRDFCFPLK':['SNV_D41_B0','SNV_D41_B0'],'CFRNFCFPLK':['SNV_D41_A','SNV_D41_A']}]
3052	Kosal	Kosal_A2402	HLA-A*24:02	RARMKRGY	RARMKRVY	10	0	0	RARMKRGY/A2402	HLA-A*24:02	RARMKRGY	RARMKRVY	43061.7	40931.5	NB	SNV_D285_B0	10	1.05204	0.16	0	0	0	0	0	0	0	False	10	2211	-12.5021	-7.65313	0.000345264	1	3	4	2529	NA	[{'RARMKRGY':['RARMKRVY']},{'RARMKRGY':['SNV_D285_B0','SNV_D285_B0'],'RARMKRVY':['SNV_D285_A','SNV_D285_A']}]
3053	Kosal	Kosal_A2402	HLA-A*24:02	QHQRIHTGVK	QHPRIHTGVK	10	0	0	QHQRIHTGVK/A2402	HLA-A*24:02	QHQRIHTGVK	QHPRIHTGVK	34109.9	32860.1	NB	SNV_D286_B0	10	1.03803	0.09	0	0	0	0	0	0	0	False	10	2211	-12.758	-7.77765	4.31749e-05	2	3	4	3973	NA	[{'QHQRIHTGVK':['QHPRIHTGVK']},{'QHPRIHTGVK':['SNV_D286_A','SNV_D286_A'],'QHQRIHTGVK':['SNV_D286_B0','SNV_D286_B0']}]
3054	Kosal	Kosal_A2402	HLA-A*24:02	PAPRTFLRPS	AAPRTFLRPS	10	0	0	PAPRTFLRPS/A2402	HLA-A*24:02	PAPRTFLRPS	AAPRTFLRPS	40724.3	36785.3	NB	SNV_D287_B0	10	1.10708	0.08	6.95181e-09	0	0	0	0	0	0	False	10	2211	-12.9909	-7.9218	4.31719e-05	2	3	3	4911	NA	[{'PAPRTFLRPS':['AAPRTFLRPS']},{'AAPRTFLRPS':['SNV_D287_A','SNV_D287_A'],'PAPRTFLRPS':['SNV_D287_B0','SNV_D287_B0']}]
3055	Kosal	Kosal_A2402	HLA-A*24:02	KPLTLQMFIG	KPLTLQMFVG	10	0	0	KPLTLQMFIG/A2402	HLA-A*24:02	KPLTLQMFIG	KPLTLQMFVG	35176.2	36165.7	NB	SNV_D288_B0	10	0.97264	0.1	0	0	0	0	0	0	0	False	10	2211	-12.7016	-7.74857	4.31744e-05	2	3	4	4079	NA	[{'KPLTLQMFIG':['KPLTLQMFVG']},{'KPLTLQMFIG':['SNV_D288_B0','SNV_D288_B0'],'KPLTLQMFVG':['SNV_D288_A','SNV_D288_A']}]
3056	Kosal	Kosal_A0201	HLA-A*02:01	QLEKINAK	QLEKINAE	10	0	0	QLEKINAK/A0201	HLA-A*02:01	QLEKINAK	QLEKINAE	35323	37003.7	NB	SNV_D1179_B0	10	0.954582	0.12	0	0	0	0	0	0	0	False	10	2211	-12.5646	-7.67236	4.31743e-05	2	3	4	4090	NA	[{'QLEKINAK':['QLEKINAE']},{'QLEKINAE':['SNV_D1179_A','SNV_D1179_A'],'QLEKINAK':['SNV_D1179_B0','SNV_D1179_B0']}]
3057	Kosal	Kosal_A0201	HLA-A*02:01	GELFLVKET	GELFLVEET	10	0	0	GELFLVKET/A0201	HLA-A*02:01	GELFLVKET	GELFLVEET	36763	33500.2	NB	SNV_D1180_B0	10	1.0974	0.12	0	0	0	0	0	0	0	False	10	2211	-12.5967	-7.69343	4.31736e-05	2	3	4	4244	NA	[{'GELFLVKET':['GELFLVEET']},{'GELFLVEET':['SNV_D1180_A','SNV_D1180_A'],'GELFLVKET':['SNV_D1180_B0','SNV_D1180_B0']}]
3058	Kosal	Kosal_A0201	HLA-A*02:01	QVLVFELSPDR	EVLVFELSPDR	10	0	0	QVLVFELSPDR/A0201	HLA-A*02:01	QVLVFELSPDR	EVLVFELSPDR	32422.9	33209.3	NB	SNV_D1181_B0	10	0.976319	0.12	0	0	0	0	0	0	0	False	10	2211	-12.4958	-7.62717	4.31759e-05	2	3	4	3848	NA	[{'QVLVFELSPDR':['EVLVFELSPDR']},{'EVLVFELSPDR':['SNV_D1181_A','SNV_D1181_A'],'QVLVFELSPDR':['SNV_D1181_B0','SNV_D1181_B0']}]
3059	Kosal	Kosal_A0201	HLA-A*02:01	FPPPTYVIP	FPPPSYVIP	10	0	0	FPPPTYVIP/A0201	HLA-A*02:01	FPPPTYVIP	FPPPSYVIP	32452.7	32642.9	NB	SNV_D1182_B0	10	0.994174	0.11	0	0	0	0	0	0	0	False	10	2211	-12.5636	-7.66507	4.31759e-05	2	3	4	3850	NA	[{'FPPPTYVIP':['FPPPSYVIP']},{'FPPPSYVIP':['SNV_D1182_A','SNV_D1182_A'],'FPPPTYVIP':['SNV_D1182_B0','SNV_D1182_B0']}]
3060	Kosal	Kosal_A0201	HLA-A*02:01	TKGQRLPKTV	TKGQKLPKTV	10	0	0	TKGQRLPKTV/A0201	HLA-A*02:01	TKGQRLPKTV	TKGQKLPKTV	38844	39040.4	NB	SNV_D1183_B0	10	0.99497	0.2	0	0	0	0	0	0	0	False	10	2211	-12.2476	-7.50278	0.000345277	1	3	4	2342	NA	[{'TKGQRLPKTV':['TKGQKLPKTV']},{'TKGQKLPKTV':['SNV_D1183_A','SNV_D1183_A'],'TKGQRLPKTV':['SNV_D1183_B0','SNV_D1183_B0']}]
3061	Kosal	Kosal_A0201	HLA-A*02:01	TPGVPAVL	TPRVPAVL	10	0	0	TPGVPAVL/A0201	HLA-A*02:01	TPGVPAVL	TPRVPAVL	36563.9	37162.2	NB	SNV_D1184_B0	20	0.983901	0.1	5.89525e-05	0	0	0	0	0	0	False	20	2211	-12.0465	-7.76898	0.000172672	2	2	3	2562	NA	[{'TPGVPAVL':['TPRVPAVL']},{'TPGVPAVL':['SNV_D1184_B0','SNV_D2136_B0','SNV_D1184_B0','SNV_D2136_B0'],'TPRVPAVL':['SNV_D1184_A','SNV_D2136_A','SNV_D1184_A','SNV_D2136_A']}]
3062	Kosal	Kosal_A0201	HLA-A*02:01	QACVLGKQI	QACVLGKHI	10	0	0	QACVLGKQI/A0201	HLA-A*02:01	QACVLGKQI	QACVLGKHI	32659.1	32941.2	NB	SNV_D1185_B0	10	0.991435	0.13	1	0	0	0	0	0	0	False	10	2211	-12.4401	-7.59657	8.63477e-05	2	3	3	2715	NA	[{'QACVLGKQI':['QACVLGKHI']},{'QACVLGKHI':['SNV_D1185_A','SNV_D1185_A'],'QACVLGKQI':['SNV_D1185_B0','SNV_D1185_B0']}]
3063	Kosal	Kosal_A0201	HLA-A*02:01	VDDVRKSVHL	VDNVRKSVHL	10	0	0	VDDVRKSVHL/A0201	HLA-A*02:01	VDDVRKSVHL	VDNVRKSVHL	37495.3	36764.2	NB	SNV_D1186_B0	10	1.01989	0.1	0	0	0	0	0	0	0	False	10	2211	-12.7528	-7.78225	4.31733e-05	2	3	4	4346	NA	[{'VDDVRKSVHL':['VDNVRKSVHL']},{'VDDVRKSVHL':['SNV_D1186_B0','SNV_D1186_B0'],'VDNVRKSVHL':['SNV_D1186_A','SNV_D1186_A']}]
3064	Kosal	Kosal_B5201	HLA-B*52:01	RVEGTLQA	RVEGTLHA	10	0	0	RVEGTLQA/B5201	HLA-B*52:01	RVEGTLQA	RVEGTLHA	36933.7	36867.4	NB	SNV_D46_B0	10	1.0018	0.17	0	0	0	0	0	0	0	False	10	2211	-12.3323	-7.54608	0.000345284	1	3	4	2225	NA	[{'RVEGTLQA':['RVEGTLHA']},{'RVEGTLHA':['SNV_D46_A','SNV_D46_A'],'RVEGTLQA':['SNV_D46_B0','SNV_D46_B0']}]
3065	Kosal	Kosal_B4403	HLA-B*44:03	MPVAARGT	MPVAARGP	10	0	0	MPVAARGT/B4403	HLA-B*44:03	MPVAARGT	MPVAARGP	40220.8	39582.2	NB	SNV_D185_B0	10	1.01613	0.14	0	0	0	0	0	0	0	False	10	2211	-12.5501	-7.67456	0.000345273	1	3	4	2408	NA	[{'MPVAARGT':['MPVAARGP']},{'MPVAARGP':['SNV_D185_A','SNV_D185_A'],'MPVAARGT':['SNV_D185_B0','SNV_D185_B0']}]
3066	Kosal	Kosal_A0201	HLA-A*02:01	CWRSFSLKHY	CWRSFSLKDY	10	0	0	CWRSFSLKHY/A0201	HLA-A*02:01	CWRSFSLKHY	CWRSFSLKDY	38145.6	39542.4	NB	SNV_D1187_B0	10	0.964674	0.13	0	0	0	0	0	0	0	False	10	2211	-12.5647	-7.67848	4.3173e-05	2	3	4	4453	NA	[{'CWRSFSLKHY':['CWRSFSLKDY']},{'CWRSFSLKDY':['SNV_D1187_A','SNV_D1187_A'],'CWRSFSLKHY':['SNV_D1187_B0','SNV_D1187_B0']}]
3067	Kosal	Kosal_A0201	HLA-A*02:01	SSKSSTKPAA	NSKSSTKPAA	10	0	0	SSKSSTKPAA/A0201	HLA-A*02:01	SSKSSTKPAA	NSKSSTKPAA	32776.3	36472.2	NB	SNV_D1188_B0	10	0.898665	0.17	0	0	0	0	0	0	0	False	10	2211	-12.2364	-7.48309	0.000345301	1	3	4	1992	NA	[{'SSKSSTKPAA':['NSKSSTKPAA']},{'NSKSSTKPAA':['SNV_D1188_A','SNV_D1188_A'],'SSKSSTKPAA':['SNV_D1188_B0','SNV_D1188_B0']}]
3068	Kosal	Kosal_A0101	HLA-A*01:01	NGWDMTMVT	NSWDMTMVT	10	0	0	NGWDMTMVT/A0101	HLA-A*01:01	NGWDMTMVT	NSWDMTMVT	34267.8	15772.6	NB	SNV_D249_B0	10	2.17261	0.1	0	0	0	0	0	0	0	False	10	2211	-12.6806	-7.73477	4.31748e-05	2	3	4	3986	NA	[{'NGWDMTMVT':['NSWDMTMVT']},{'NGWDMTMVT':['SNV_D249_B0','SNV_D249_B0'],'NSWDMTMVT':['SNV_D249_A','SNV_D249_A']}]
3069	Kosal	Kosal_A0101	HLA-A*01:01	NRENMENLES	NRESMENLES	10	0	0	NRENMENLES/A0101	HLA-A*01:01	NRENMENLES	NRESMENLES	39550.6	39181.7	NB	SNV_D250_B0	10	1.00941	0.08	0	0	0	0	0	0	0	False	10	2211	-12.9674	-7.90637	4.31724e-05	2	3	4	4676	NA	[{'NRENMENLES':['NRESMENLES']},{'NRENMENLES':['SNV_D250_B0','SNV_D250_B0'],'NRESMENLES':['SNV_D250_A','SNV_D250_A']}]
3070	Kosal	Kosal_A0201	HLA-A*02:01	VEFSMPTTT	VEFSMPTTS	10	0	0	VEFSMPTTT/A0201	HLA-A*02:01	VEFSMPTTT	VEFSMPTTS	33550.2	36862.2	NB	SNV_D1189_B0	10	0.910153	0.2	0	0	0	0	0	0	0	False	10	2211	-12.13	-7.4255	0.000345297	1	3	4	2031	NA	[{'VEFSMPTTT':['VEFSMPTTS']},{'VEFSMPTTS':['SNV_D1189_A','SNV_D1189_A'],'VEFSMPTTT':['SNV_D1189_B0','SNV_D1189_B0']}]
3071	Kosal	Kosal_A0301	HLA-A*03:01	ENTAFLPL	ENTAFLPP	10	0	0	ENTAFLPL/A0301	HLA-A*03:01	ENTAFLPL	ENTAFLPP	39101.7	42600.6	NB	SNV_D312_B0	10	0.917866	0.1	0	0	0	0	0	0	0	False	10	2211	-12.7865	-7.80438	4.31726e-05	2	3	4	4594	NA	[{'ENTAFLPL':['ENTAFLPP']},{'ENTAFLPL':['SNV_D312_B0','SNV_D312_B0'],'ENTAFLPP':['SNV_D312_A','SNV_D312_A']}]
3072	Kosal	Kosal_C1403	HLA-C*14:03	GFEISSSDA	GFKISSSDA	10	0	0	GFEISSSDA/C1403	HLA-C*14:03	GFEISSSDA	GFKISSSDA	19636	12989.2	NB	SNV_D43_B0	10	1.51172	0.07	0	0	0	0	0	0	0	False	10	2211	-12.5083	-7.59444	4.31885e-05	2	3	4	3498	NA	[{'GFEISSSDA':['GFKISSSDA']},{'GFEISSSDA':['SNV_D43_B0','SNV_D43_B0'],'GFKISSSDA':['SNV_D43_A','SNV_D43_A']}]
3073	Kosal	Kosal_A0201	HLA-A*02:01	TFYRWRRQS	TFYRCRRQS	10	0	0	TFYRWRRQS/A0201	HLA-A*02:01	TFYRWRRQS	TFYRCRRQS	35766.4	39089	NB	SNV_D1190_B0	10	0.915001	0.1	0	0	0	0	0	0	0	False	10	2211	-12.715	-7.75735	4.31741e-05	2	3	4	4132	NA	[{'TFYRWRRQS':['TFYRCRRQS']},{'TFYRCRRQS':['SNV_D1190_A','SNV_D1190_A'],'TFYRWRRQS':['SNV_D1190_B0','SNV_D1190_B0']}]
3074	Kosal	Kosal_A0201	HLA-A*02:01	NNTSGHEL	KNTSGHEL	10	0	0	NNTSGHEL/A0201	HLA-A*02:01	NNTSGHEL	KNTSGHEL	43401.8	41626	NB	SNV_D1191_B0	10	1.04266	0.14	0	0	0	0	0	0	0	False	10	2211	-12.6112	-7.71471	0.000345263	1	3	4	2537	NA	[{'NNTSGHEL':['KNTSGHEL']},{'KNTSGHEL':['SNV_D1191_A','SNV_D1191_A'],'NNTSGHEL':['SNV_D1191_B0','SNV_D1191_B0']}]
3075	Kosal	Kosal_A0201	HLA-A*02:01	SGNFERCI	SGNLERCI	10	0	0	SGNFERCI/A0201	HLA-A*02:01	SGNFERCI	SGNLERCI	40270.4	41290	NB	SNV_D1192_B0	10	0.975306	0.12	1	0	0	0	0	0	0	False	10	2211	-12.6698	-7.7415	8.63405e-05	2	3	3	2991	NA	[{'SGNFERCI':['SGNLERCI']},{'SGNFERCI':['SNV_D1192_B0','SNV_D1192_B0'],'SGNLERCI':['SNV_D1192_A','SNV_D1192_A']}]
3076	Kosal	Kosal_A2402	HLA-A*24:02	VEPEPEMEA	VEPEPEMGA	10	0	0	VEPEPEMEA/A2402	HLA-A*24:02	VEPEPEMEA	VEPEPEMGA	43485	44527.7	NB	SNV_D289_B0	10	0.976583	0.09	0.99238	0	0	0	0	0	0	False	10	2211	-12.9529	-7.90574	8.63382e-05	2	3	3	3162	NA	[{'VEPEPEMEA':['VEPEPEMGA']},{'VEPEPEMEA':['SNV_D289_B0','SNV_D289_B0'],'VEPEPEMGA':['SNV_D289_A','SNV_D289_A']}]
3077	Kosal	Kosal_A2402	HLA-A*24:02	SRYVFPEQK	SRYVSPEQK	10	0	0	SRYVFPEQK/A2402	HLA-A*24:02	SRYVFPEQK	SRYVSPEQK	36243.7	40304.8	NB	SNV_D290_B0	10	0.899239	0.09	0.00761977	0	0	0	0	0	0	False	10	2211	-12.8067	-7.80966	8.63439e-05	2	3	3	2817	NA	[{'SRYVFPEQK':['SRYVSPEQK']},{'SRYVFPEQK':['SNV_D290_B0','SNV_D290_B0'],'SRYVSPEQK':['SNV_D290_A','SNV_D290_A']}]
3078	Kosal	Kosal_B4402	HLA-B*44:02	SPGFQIPG	YPGFQIPG	10	0	0	SPGFQIPG/B4402	HLA-B*44:02	SPGFQIPG	YPGFQIPG	37054.9	38196.8	NB	SNV_D100_B0	10	0.970106	0.11	0	0	0	0	0	0	0	False	10	2211	-12.67	-7.73503	4.31735e-05	2	3	4	4291	NA	[{'SPGFQIPG':['YPGFQIPG']},{'SPGFQIPG':['SNV_D100_B0','SNV_D100_B0'],'YPGFQIPG':['SNV_D100_A','SNV_D100_A']}]
3079	Kosal	Kosal_C0602	HLA-C*06:02	PGTSCRNTL	PGTSCQNTL	10	0	0	PGTSCRNTL/C0602	HLA-C*06:02	PGTSCRNTL	PGTSCQNTL	35137.4	37185.9	NB	SNV_D57_B0	10	0.944912	0.1	0	0	0	0	0	0	0	False	10	2211	-12.7007	-7.74799	4.31744e-05	2	3	4	4077	NA	[{'PGTSCRNTL':['PGTSCQNTL']},{'PGTSCQNTL':['SNV_D57_A','SNV_D57_A'],'PGTSCRNTL':['SNV_D57_B0','SNV_D57_B0']}]
3080	Kosal	Kosal_C0602	HLA-C*06:02	GYQCPPGFKC	GYQCQPGFKC	10	0	0	GYQCPPGFKC/C0602	HLA-C*06:02	GYQCPPGFKC	GYQCQPGFKC	39744	41756.8	NB	SNV_D58_B0	10	0.951797	0.08	0	0	0	0	0	0	0	False	10	2211	-12.9714	-7.90895	4.31723e-05	2	3	4	4716	NA	[{'GYQCPPGFKC':['GYQCQPGFKC']},{'GYQCPPGFKC':['SNV_D58_B0','SNV_D58_B0'],'GYQCQPGFKC':['SNV_D58_A','SNV_D58_A']}]
3081	Kosal	Kosal_A0201	HLA-A*02:01	RTRKHTFGQ	RTRKHTLGQ	10	0	0	RTRKHTFGQ/A0201	HLA-A*02:01	RTRKHTFGQ	RTRKHTLGQ	37076.2	37850.4	NB	SNV_D1193_B0	10	0.979547	0.12	0	0	0	0	0	0	0	False	10	2211	-12.6035	-7.69791	4.31734e-05	2	3	4	4293	NA	[{'RTRKHTFGQ':['RTRKHTLGQ']},{'RTRKHTFGQ':['SNV_D1193_B0','SNV_D1193_B0'],'RTRKHTLGQ':['SNV_D1193_A','SNV_D1193_A']}]
3082	Kosal	Kosal_A0201	HLA-A*02:01	TTLTWHSLD	TTLTGHSLD	10	0	0	TTLTWHSLD/A0201	HLA-A*02:01	TTLTWHSLD	TTLTGHSLD	31134.3	36193.5	NB	SNV_D1194_B0	10	0.860219	0.09	0	0	0	0	0	0	0	False	10	2211	-12.6848	-7.7295	4.31767e-05	2	3	4	3786	NA	[{'TTLTWHSLD':['TTLTGHSLD']},{'TTLTGHSLD':['SNV_D1194_A','SNV_D1194_A'],'TTLTWHSLD':['SNV_D1194_B0','SNV_D1194_B0']}]
3083	Kosal	Kosal_B4402	HLA-B*44:02	NYFSSQDALIS	NYSSSQDALIS	10	0	0	NYFSSQDALIS/B4402	HLA-B*44:02	NYFSSQDALIS	NYSSSQDALIS	36788.9	38120.4	NB	SNV_D101_B0	10	0.965071	0.1	0	0	0	0	0	0	0	False	10	2211	-12.7376	-7.77222	4.31736e-05	2	3	4	4249	NA	[{'NYFSSQDALIS':['NYSSSQDALIS']},{'NYFSSQDALIS':['SNV_D101_B0','SNV_D101_B0'],'NYSSSQDALIS':['SNV_D101_A','SNV_D101_A']}]
3084	Kosal	Kosal_A0201	HLA-A*02:01	VPPPVMLLP	VPPLVMLLP	10	0	0	VPPPVMLLP/A0201	HLA-A*02:01	VPPPVMLLP	VPPLVMLLP	31640.7	32142	NB	SNV_D1195_B0	10	0.984402	0.11	0	0	0	0	0	0	0	False	10	2211	-12.5432	-7.65171	4.31764e-05	2	3	4	3808	NA	[{'VPPPVMLLP':['VPPLVMLLP']},{'VPPLVMLLP':['SNV_D1195_A','SNV_D1195_A'],'VPPPVMLLP':['SNV_D1195_B0','SNV_D1195_B0']}]
3085	Kosal	Kosal_A0201	HLA-A*02:01	LSQLFLQVE	LSQLFIQVE	10	0	0	LSQLFLQVE/A0201	HLA-A*02:01	LSQLFLQVE	LSQLFIQVE	31409.1	31873	NB	SNV_D1196_B0	10	0.985446	0.09	0	0	0	0	0	0	0	False	10	2211	-12.6918	-7.73414	4.31765e-05	2	3	4	3797	NA	[{'LSQLFLQVE':['LSQLFIQVE']},{'LSQLFIQVE':['SNV_D1196_A','SNV_D1196_A'],'LSQLFLQVE':['SNV_D1196_B0','SNV_D1196_B0']}]
3086	Kosal	Kosal_B4403	HLA-B*44:03	TPLLEQWQR	TPVLEQWQR	10	0	0	TPLLEQWQR/B4403	HLA-B*44:03	TPLLEQWQR	TPVLEQWQR	38839.8	37574.9	NB	SNV_D186_B0	10	1.03366	0.17	0	0	0	0	0	0	0	False	10	2211	-12.3726	-7.57262	0.000345277	1	3	4	2341	NA	[{'TPLLEQWQR':['TPVLEQWQR']},{'TPLLEQWQR':['SNV_D186_B0','SNV_D186_B0'],'TPVLEQWQR':['SNV_D186_A','SNV_D186_A']}]
3087	Kosal	Kosal_A0201	HLA-A*02:01	VKALPRVLFLY	VKALTRVLFLY	10	0	0	VKALPRVLFLY/A0201	HLA-A*02:01	VKALPRVLFLY	VKALTRVLFLY	22713.7	24567.5	NB	SNV_D1197_B0	10	0.924544	0.16	5.89525e-05	0	0	0	0	0	0	False	10	2211	-11.9888	-7.31571	0.000690499	1	3	3	439	NA	[{'VKALPRVLFLY':['VKALTRVLFLY']},{'VKALPRVLFLY':['SNV_D1197_B0','SNV_D1197_B0'],'VKALTRVLFLY':['SNV_D1197_A','SNV_D1197_A']}]
3088	Kosal	Kosal_B2705	HLA-B*27:05	PSIFWVLPDGF	PSIFWVLPDGS	10	0	0	PSIFWVLPDGF/B2705	HLA-B*27:05	PSIFWVLPDGF	PSIFWVLPDGS	31246.7	38974.1	NB	SNV_D39_B0	10	0.80173	0.11	0.501912	0	0	0	0	0	0	False	10	2211	-12.5332	-7.6451	8.63495e-05	2	3	3	2687	NA	[{'PSIFWVLPDGF':['PSIFWVLPDGS']},{'PSIFWVLPDGF':['SNV_D39_B0','SNV_D39_B0'],'PSIFWVLPDGS':['SNV_D39_A','SNV_D39_A']}]
3089	Kosal	Kosal_A0101	HLA-A*01:01	TPYLYFGMWKT	TTYLYFGMWKT	10	0	0	TPYLYFGMWKT/A0101	HLA-A*01:01	TPYLYFGMWKT	TTYLYFGMWKT	37727.7	27430.8	NB	SNV_D251_B0	10	1.37538	0.13	0.999971	0	0	0	0	0	0	False	10	2211	-12.5558	-7.67267	8.63426e-05	2	3	3	2879	NA	[{'TPYLYFGMWKT':['TTYLYFGMWKT']},{'TPYLYFGMWKT':['SNV_D251_B0','SNV_D251_B0'],'TTYLYFGMWKT':['SNV_D251_A','SNV_D251_A']}]
3090	Kosal	Kosal_A0201	HLA-A*02:01	LSKLKNQM	LSKLKHQM	10	0	0	LSKLKNQM/A0201	HLA-A*02:01	LSKLKNQM	LSKLKHQM	37643.7	34664.2	NB	SNV_D1198_B0	10	1.08595	0.11	0	0	0	0	0	0	0	False	10	2211	-12.6826	-7.74334	4.31732e-05	2	3	4	4372	NA	[{'LSKLKNQM':['LSKLKHQM']},{'LSKLKHQM':['SNV_D1198_A','SNV_D1198_A'],'LSKLKNQM':['SNV_D1198_B0','SNV_D1198_B0']}]
3091	Kosal	Kosal_A0201	HLA-A*02:01	FPVLSQWIK	FPVPSQWIK	10	0	0	FPVLSQWIK/A0201	HLA-A*02:01	FPVLSQWIK	FPVPSQWIK	31337.8	32223.2	NB	SNV_D1199_B0	10	0.972524	0.13	1.57343e-15	0	0	0	0	0	0	False	10	2211	-12.4069	-7.57479	4.31765e-05	2	3	3	3794	NA	[{'FPVLSQWIK':['FPVPSQWIK']},{'FPVLSQWIK':['SNV_D1199_B0','SNV_D1199_B0'],'FPVPSQWIK':['SNV_D1199_A','SNV_D1199_A']}]
3092	Kosal	Kosal_A0201	HLA-A*02:01	LILVGDPKQ	LILVGDLKQ	10	0	0	LILVGDPKQ/A0201	HLA-A*02:01	LILVGDPKQ	LILVGDLKQ	35467	33363.1	NB	SNV_D1200_B0	10	1.06306	0.11	2.66882e-11	0	0	0	0	0	0	False	10	2211	-12.6348	-7.71193	4.31742e-05	2	3	3	4101	NA	[{'LILVGDPKQ':['LILVGDLKQ']},{'LILVGDLKQ':['SNV_D1200_A','SNV_D1200_A'],'LILVGDPKQ':['SNV_D1200_B0','SNV_D1200_B0']}]
3093	Kosal	Kosal_A0101	HLA-A*01:01	LDIIQKYF	SDIIQKYF	10	0	0	LDIIQKYF/A0101	HLA-A*01:01	LDIIQKYF	SDIIQKYF	28424.5	19175.6	NB	SNV_D252_B0	10	1.48233	0.16	0	0	0	0	0	0	0	False	10	2211	-12.1688	-7.43402	0.000345324	1	3	4	1720	NA	[{'LDIIQKYF':['SDIIQKYF']},{'LDIIQKYF':['SNV_D252_B0','SNV_D252_B0'],'SDIIQKYF':['SNV_D252_A','SNV_D252_A']}]
3094	Kosal	Kosal_A0101	HLA-A*01:01	EEGVPPFQLCL	EERVPPFQLCL	10	0	0	EEGVPPFQLCL/A0101	HLA-A*01:01	EEGVPPFQLCL	EERVPPFQLCL	34313.8	33460.3	NB	SNV_D253_B0	10	1.02551	0.12	0.99238	0	0	0	0	0	0	False	10	2211	-12.5413	-7.65707	8.63459e-05	2	3	3	2755	NA	[{'EEGVPPFQLCL':['EERVPPFQLCL']},{'EEGVPPFQLCL':['SNV_D253_B0','SNV_D253_B0'],'EERVPPFQLCL':['SNV_D253_A','SNV_D253_A']}]
3095	Kosal	Kosal_A0101	HLA-A*01:01	VQTQVEDGATL	VQTQVEGGATL	10	0	0	VQTQVEDGATL/A0101	HLA-A*01:01	VQTQVEDGATL	VQTQVEGGATL	36441.8	35982.2	NB	SNV_D254_B0	10	1.01277	0.14	0	0	0	0	0	0	0	False	10	2211	-12.471	-7.62251	0.000345286	1	3	4	2197	NA	[{'VQTQVEDGATL':['VQTQVEGGATL']},{'VQTQVEDGATL':['SNV_D254_B0','SNV_D254_B0'],'VQTQVEGGATL':['SNV_D254_A','SNV_D254_A']}]
3096	Kosal	Kosal_A0301	HLA-A*03:01	QLKKGTEGLG	QRKKGTEGLG	10	0	0	QLKKGTEGLG/A0301	HLA-A*03:01	QLKKGTEGLG	QRKKGTEGLG	36831.5	44630.9	NB	SNV_D313_B0	10	0.825247	0.13	0.992381	0	0	0	0	0	0	False	10	2211	-12.5365	-7.65999	8.63434e-05	2	3	3	2837	NA	[{'QLKKGTEGLG':['QRKKGTEGLG']},{'QLKKGTEGLG':['SNV_D313_B0','SNV_D313_B0'],'QRKKGTEGLG':['SNV_D313_A','SNV_D313_A']}]
3097	Kosal	Kosal_A0301	HLA-A*03:01	VGMPSPVSP	VWMPSPVSP	10	0	0	VGMPSPVSP/A0301	HLA-A*03:01	VGMPSPVSP	VWMPSPVSP	37021.3	34876.8	NB	SNV_D314_B0	10	1.06149	0.1	0	0	0	0	0	0	0	False	10	2211	-12.7426	-7.77554	4.31735e-05	2	3	4	4282	NA	[{'VGMPSPVSP':['VWMPSPVSP']},{'VGMPSPVSP':['SNV_D314_B0','SNV_D314_B0'],'VWMPSPVSP':['SNV_D314_A','SNV_D314_A']}]
3098	Kosal	Kosal_B0702	HLA-B*07:02	QLEDTTAYC	QLEDTTAYY	10	0	0	QLEDTTAYC/B0702	HLA-B*07:02	QLEDTTAYC	QLEDTTAYY	35720.8	33665.5	NB	SNV_D204_B0	10	1.06105	0.12	0	0	0	0	0	0	0	False	10	2211	-12.5736	-7.67826	4.31741e-05	2	3	4	4128	NA	[{'QLEDTTAYC':['QLEDTTAYY']},{'QLEDTTAYC':['SNV_D204_B0','SNV_D204_B0'],'QLEDTTAYY':['SNV_D204_A','SNV_D204_A']}]
3099	Kosal	Kosal_B3801	HLA-B*38:01	RTSPQEGERY	RASPQEGERY	10	0	0	RTSPQEGERY/B3801	HLA-B*38:01	RTSPQEGERY	RASPQEGERY	40850.5	38771.8	NB	SNV_D44_B0	10	1.05361	0.17	2.66882e-11	0	0	0	0	0	0	False	10	2211	-12.4131	-7.59925	0.000345271	1	3	3	2431	NA	[{'RTSPQEGERY':['RASPQEGERY']},{'RASPQEGERY':['SNV_D44_A','SNV_D44_A'],'RTSPQEGERY':['SNV_D44_B0','SNV_D44_B0']}]
3100	Kosal	Kosal_B3801	HLA-B*38:01	VVEHPEFLKA	VVEHPEFLMA	10	0	0	VVEHPEFLKA/B3801	HLA-B*38:01	VVEHPEFLKA	VVEHPEFLMA	39038.3	37604.6	NB	SNV_D45_B0	10	1.03812	0.12	0.00767783	0	0	0	0	0	0	False	10	2211	-12.6449	-7.72511	8.63415e-05	2	3	3	2929	NA	[{'VVEHPEFLKA':['VVEHPEFLMA']},{'VVEHPEFLKA':['SNV_D45_B0','SNV_D45_B0'],'VVEHPEFLMA':['SNV_D45_A','SNV_D45_A']}]
3101	Kosal	Kosal_A0201	HLA-A*02:01	LETLQSAF	LETLQSAL	10	0	0	LETLQSAF/A0201	HLA-A*02:01	LETLQSAF	LETLQSAL	39250.9	29308	NB	SNV_D1201_B0	10	1.33925	0.15	0	0	0	0	0	0	0	False	10	2211	-12.4774	-7.63201	0.000345276	1	3	4	2356	NA	[{'LETLQSAF':['LETLQSAL']},{'LETLQSAF':['SNV_D1201_B0','SNV_D1201_B0'],'LETLQSAL':['SNV_D1201_A','SNV_D1201_A']}]
3102	Kosal	Kosal_A0201	HLA-A*02:01	AALYWLDE	AAPYWLDE	10	0	0	AALYWLDE/A0201	HLA-A*02:01	AALYWLDE	AAPYWLDE	39820.2	41476.3	NB	SNV_D1202_B0	10	0.960072	0.09	0	0	0	0	0	0	0	False	10	2211	-12.8822	-7.8593	4.31723e-05	2	3	4	4726	NA	[{'AALYWLDE':['AAPYWLDE']},{'AALYWLDE':['SNV_D1202_B0','SNV_D1202_B0'],'AAPYWLDE':['SNV_D1202_A','SNV_D1202_A']}]
3103	Kosal	Kosal_A0201	HLA-A*02:01	DAAVDLISF	DAAVDLSSF	10	0	0	DAAVDLISF/A0201	HLA-A*02:01	DAAVDLISF	DAAVDLSSF	35673.7	37916.8	NB	SNV_D1203_B0	10	0.940842	0.12	0	0	0	0	0	0	0	False	10	2211	-12.5725	-7.67757	4.31741e-05	2	3	4	4122	NA	[{'DAAVDLISF':['DAAVDLSSF']},{'DAAVDLISF':['SNV_D1203_B0','SNV_D1203_B0'],'DAAVDLSSF':['SNV_D1203_A','SNV_D1203_A']}]
3104	Kosal	Kosal_A0201	HLA-A*02:01	KGLKWGECVGS	KGLKWGEYVGS	10	0	0	KGLKWGECVGS/A0201	HLA-A*02:01	KGLKWGECVGS	KGLKWGEYVGS	26078.6	25530.9	NB	SNV_D1204_B0	10	1.02145	0.1	0	0	0	0	0	0	0	False	10	2211	-12.4615	-7.59072	4.31806e-05	2	3	4	3599	NA	[{'KGLKWGECVGS':['KGLKWGEYVGS']},{'KGLKWGECVGS':['SNV_D1204_B0','SNV_D1204_B0'],'KGLKWGEYVGS':['SNV_D1204_A','SNV_D1204_A']}]
3105	Kosal	Kosal_A1101	HLA-A*11:01	IGRILRLI	IGRILCLI	10	0	0	IGRILRLI/A1101	HLA-A*11:01	IGRILRLI	IGRILCLI	40157.3	37626.2	NB	SNV_D134_B0	10	1.06727	0.1	0	0	0	0	0	0	0	False	10	2211	-12.8079	-7.81843	4.31721e-05	2	3	4	4789	NA	[{'IGRILRLI':['IGRILCLI']},{'IGRILCLI':['SNV_D134_A','SNV_D134_A'],'IGRILRLI':['SNV_D134_B0','SNV_D134_B0']}]
3106	Kosal	Kosal_A0201	HLA-A*02:01	QGNITSSF	QGNITSCF	10	0	0	QGNITSSF/A0201	HLA-A*02:01	QGNITSSF	QGNITSCF	41510	42018.3	NB	SNV_D1205_B0	10	0.987902	0.12	1	0	0	0	0	0	0	False	10	2211	-12.6941	-7.7575	8.63395e-05	2	3	3	3059	NA	[{'QGNITSSF':['QGNITSCF']},{'QGNITSCF':['SNV_D1205_A','SNV_D1205_A'],'QGNITSSF':['SNV_D1205_B0','SNV_D1205_B0']}]
3107	Kosal	Kosal_A0201	HLA-A*02:01	SASFSALLEQ	SASFSALPEQ	10	0	0	SASFSALLEQ/A0201	HLA-A*02:01	SASFSALLEQ	SASFSALPEQ	29142.3	30812	NB	SNV_D1206_B0	10	0.945812	0.09	0	0	0	0	0	0	0	False	10	2211	-12.6317	-7.69462	4.31781e-05	2	3	4	3691	NA	[{'SASFSALLEQ':['SASFSALPEQ']},{'SASFSALLEQ':['SNV_D1206_B0','SNV_D1206_B0'],'SASFSALPEQ':['SNV_D1206_A','SNV_D1206_A']}]
3108	Kosal	Kosal_A1101	HLA-A*11:01	GLHIYDPENRL	GLHIYDLENRL	10	0	0	GLHIYDPENRL/A1101	HLA-A*11:01	GLHIYDPENRL	GLHIYDLENRL	38026.9	36129.7	NB	SNV_D135_B0	10	1.05251	0.12	5.89525e-05	0	0	0	0	0	0	False	10	2211	-12.6238	-7.71127	8.63423e-05	2	3	3	2894	NA	[{'GLHIYDPENRL':['GLHIYDLENRL']},{'GLHIYDLENRL':['SNV_D135_A','SNV_D135_A'],'GLHIYDPENRL':['SNV_D135_B0','SNV_D135_B0']}]
3109	Kosal	Kosal_A1101	HLA-A*11:01	VTGRVEFNED	VTGRVEFNEY	10	0	0	VTGRVEFNED/A1101	HLA-A*11:01	VTGRVEFNED	VTGRVEFNEY	39294.2	3839.63	NB	SNV_D136_B0	10	10.2339	0.12	0	0	0	0	0	0	0	False	10	2211	-12.6501	-7.72856	4.31725e-05	2	3	4	4629	NA	[{'VTGRVEFNED':['VTGRVEFNEY']},{'VTGRVEFNED':['SNV_D136_B0','SNV_D136_B0'],'VTGRVEFNEY':['SNV_D136_A','SNV_D136_A']}]
3110	Kosal	Kosal_B1501	HLA-B*15:01	HLTEKMNT	HLTEKMKT	10	0	0	HLTEKMNT/B1501	HLA-B*15:01	HLTEKMNT	HLTEKMKT	36115.3	39365.7	NB	SNV_D42_B0	10	0.917429	0.21	0	0	0	0	0	0	0	False	10	2211	-12.1516	-7.44338	0.000345287	1	3	4	2172	NA	[{'HLTEKMNT':['HLTEKMKT']},{'HLTEKMKT':['SNV_D42_A','SNV_D42_A'],'HLTEKMNT':['SNV_D42_B0','SNV_D42_B0']}]
3111	Kosal	Kosal_B1501	HLA-B*15:01	KTAETAKR	KTAERAKR	10	0	0	KTAETAKR/B1501	HLA-B*15:01	KTAETAKR	KTAERAKR	36940.1	38481.4	NB	SNV_D43_B0	10	0.959947	0.2	0	0	0	0	0	0	0	False	10	2211	-12.2073	-7.47627	0.000345284	1	3	4	2227	NA	[{'KTAETAKR':['KTAERAKR']},{'KTAERAKR':['SNV_D43_A','SNV_D43_A'],'KTAETAKR':['SNV_D43_B0','SNV_D43_B0']}]
3112	Kosal	Kosal_B1501	HLA-B*15:01	VSQKPPFQ	VGQKPPFQ	10	0	0	VSQKPPFQ/B1501	HLA-B*15:01	VSQKPPFQ	VGQKPPFQ	40429.8	44188.8	NB	SNV_D44_B0	10	0.914932	0.1	0	0	0	0	0	0	0	False	10	2211	-12.8133	-7.822	4.3172e-05	2	3	4	4857	NA	[{'VSQKPPFQ':['VGQKPPFQ']},{'VGQKPPFQ':['SNV_D44_A','SNV_D44_A'],'VSQKPPFQ':['SNV_D44_B0','SNV_D44_B0']}]
3113	Kosal	Kosal_A2402	HLA-A*24:02	VSAAAGDVK	VSAAAGDFK	10	0	0	VSAAAGDVK/A2402	HLA-A*24:02	VSAAAGDVK	VSAAAGDFK	40155.9	36723.2	NB	SNV_D291_B0	10	1.09347	0.1	0	0	0	0	0	0	0	False	10	2211	-12.8079	-7.81841	4.31721e-05	2	3	4	4788	NA	[{'VSAAAGDVK':['VSAAAGDFK']},{'VSAAAGDFK':['SNV_D291_A','SNV_D291_A'],'VSAAAGDVK':['SNV_D291_B0','SNV_D291_B0']}]
3114	Kosal	Kosal_A2402	HLA-A*24:02	AHRNLKISYFS	AHRNLKIGYFS	10	0	0	AHRNLKISYFS/A2402	HLA-A*24:02	AHRNLKISYFS	AHRNLKIGYFS	33951.9	36238.2	NB	SNV_D292_B0	10	0.936911	0.08	0	0	0	0	0	0	0	False	10	2211	-12.845	-7.82586	4.3175e-05	2	3	4	3961	NA	[{'AHRNLKISYFS':['AHRNLKIGYFS']},{'AHRNLKIGYFS':['SNV_D292_A','SNV_D292_A'],'AHRNLKISYFS':['SNV_D292_B0','SNV_D292_B0']}]
3115	Kosal	Kosal_A2402	HLA-A*24:02	RSLHDALCVIQ	RSLHDALCVIR	10	0	0	RSLHDALCVIQ/A2402	HLA-A*24:02	RSLHDALCVIQ	RSLHDALCVIR	33847.8	31201.8	NB	SNV_D293_B0	10	1.0848	0.09	0	0	0	0	0	0	0	False	10	2211	-12.7518	-7.77358	4.31751e-05	2	3	4	3947	NA	[{'RSLHDALCVIQ':['RSLHDALCVIR']},{'RSLHDALCVIQ':['SNV_D293_B0','SNV_D293_B0'],'RSLHDALCVIR':['SNV_D293_A','SNV_D293_A']}]
3116	Kosal	Kosal_A0201	HLA-A*02:01	TTNVASVFP	TTNVASLFP	10	0	0	TTNVASVFP/A0201	HLA-A*02:01	TTNVASVFP	TTNVASLFP	28978.8	29549.7	NB	SNV_D1207_B0	10	0.98068	0.11	0	0	0	0	0	0	0	False	10	2211	-12.4727	-7.60535	4.31782e-05	2	3	4	3683	NA	[{'TTNVASVFP':['TTNVASLFP']},{'TTNVASLFP':['SNV_D1207_A','SNV_D1207_A'],'TTNVASVFP':['SNV_D1207_B0','SNV_D1207_B0']}]
3117	Kosal	Kosal_A0201	HLA-A*02:01	SVQSPHPQFP	PVQSPHPQFP	10	0	0	SVQSPHPQFP/A0201	HLA-A*02:01	SVQSPHPQFP	PVQSPHPQFP	28951.6	39631.5	NB	SNV_D1208_B0	10	0.730519	0.13	4.5268e-07	0	0	0	0	0	0	False	10	2211	-12.3434	-7.53301	8.63527e-05	2	3	3	2656	NA	[{'SVQSPHPQFP':['PVQSPHPQFP']},{'PVQSPHPQFP':['SNV_D1208_A','SNV_D1208_A'],'SVQSPHPQFP':['SNV_D1208_B0','SNV_D1208_B0']}]
3118	Kosal	Kosal_A0201	HLA-A*02:01	INVHDVETQF	INVHYVETQF	10	0	0	INVHDVETQF/A0201	HLA-A*02:01	INVHDVETQF	INVHYVETQF	30183	29875.4	NB	SNV_D1209_B0	10	1.0103	0.14	0	0	0	0	0	0	0	False	10	2211	-12.3197	-7.52311	0.000345314	1	3	4	1817	NA	[{'INVHDVETQF':['INVHYVETQF']},{'INVHDVETQF':['SNV_D1209_B0','SNV_D1209_B0'],'INVHYVETQF':['SNV_D1209_A','SNV_D1209_A']}]
3119	Kosal	Kosal_B0702	HLA-B*07:02	GEFPNGLY	GEFPNALY	10	0	0	GEFPNGLY/B0702	HLA-B*07:02	GEFPNGLY	GEFPNALY	41164.2	41681.9	NB	SNV_D205_B0	10	0.987581	0.14	0	0	0	0	0	0	0	False	10	2211	-12.5687	-7.68679	0.00034527	1	3	4	2451	NA	[{'GEFPNGLY':['GEFPNALY']},{'GEFPNALY':['SNV_D205_A','SNV_D205_A'],'GEFPNGLY':['SNV_D205_B0','SNV_D205_B0']}]
3120	Kosal	Kosal_A0301	HLA-A*03:01	IGDLIGIL	ICDLIGIL	10	0	0	IGDLIGIL/A0301	HLA-A*03:01	IGDLIGIL	ICDLIGIL	40860.3	41243.6	NB	SNV_D315_B0	10	0.990706	0.09	0	0	0	0	0	0	0	False	10	2211	-12.9029	-7.8729	4.31719e-05	2	3	4	4940	NA	[{'IGDLIGIL':['ICDLIGIL']},{'ICDLIGIL':['SNV_D315_A','SNV_D315_A'],'IGDLIGIL':['SNV_D315_B0','SNV_D315_B0']}]
3121	Kosal	Kosal_A0301	HLA-A*03:01	ANAARSQLET	ANAVRSQLET	10	0	0	ANAARSQLET/A0301	HLA-A*03:01	ANAARSQLET	ANAVRSQLET	36374.1	37252.7	NB	SNV_D316_B0	10	0.976414	0.12	0	0	0	0	0	0	0	False	10	2211	-12.5881	-7.68783	4.31738e-05	2	3	4	4192	NA	[{'ANAARSQLET':['ANAVRSQLET']},{'ANAARSQLET':['SNV_D316_B0','SNV_D316_B0'],'ANAVRSQLET':['SNV_D316_A','SNV_D316_A']}]
3122	Kosal	Kosal_A0301	HLA-A*03:01	LQLQLHHYEYE	LQLQLHHYEDE	10	0	0	LQLQLHHYEYE/A0301	HLA-A*03:01	LQLQLHHYEYE	LQLQLHHYEDE	30320.5	39562.1	NB	SNV_D317_B0	10	0.766403	0.15	0	0	0	0	0	0	0	False	10	2211	-12.2703	-7.49583	0.000345313	1	3	4	1827	NA	[{'LQLQLHHYEYE':['LQLQLHHYEDE']},{'LQLQLHHYEDE':['SNV_D317_A','SNV_D317_A'],'LQLQLHHYEYE':['SNV_D317_B0','SNV_D317_B0']}]
3123	Kosal	Kosal_B4403	HLA-B*44:03	IYHAVESV	IYHAGESV	10	0	0	IYHAVESV/B4403	HLA-B*44:03	IYHAVESV	IYHAGESV	42085.2	42631.9	NB	SNV_D187_B0	10	0.987175	0.16	0	0	0	0	0	0	0	False	10	2211	-12.4837	-7.64103	0.000345267	1	3	4	2498	NA	[{'IYHAVESV':['IYHAGESV']},{'IYHAGESV':['SNV_D187_A','SNV_D187_A'],'IYHAVESV':['SNV_D187_B0','SNV_D187_B0']}]
3124	Kosal	Kosal_B4403	HLA-B*44:03	GVLPGARFPG	GVLSGARFPG	10	0	0	GVLPGARFPG/B4403	HLA-B*44:03	GVLPGARFPG	GVLSGARFPG	35941.4	34862.1	NB	SNV_D188_B0	10	1.03096	0.13	1	0	0	0	0	0	0	False	10	2211	-12.5169	-7.64709	8.63442e-05	2	3	3	2810	NA	[{'GVLPGARFPG':['GVLSGARFPG']},{'GVLPGARFPG':['SNV_D188_B0','SNV_D188_B0'],'GVLSGARFPG':['SNV_D188_A','SNV_D188_A']}]
3125	Kosal	Kosal_B4403	HLA-B*44:03	KYLTGEKTEKM	KYLTGEQTEKM	10	0	0	KYLTGEKTEKM/B4403	HLA-B*44:03	KYLTGEKTEKM	KYLTGEQTEKM	41775.8	40998.9	NB	SNV_D189_B0	10	1.01895	0.22	3.4758e-09	0	0	0	0	0	0	False	10	2211	-12.2326	-7.50017	0.000345268	1	3	3	2478	NA	[{'KYLTGEKTEKM':['KYLTGEQTEKM']},{'KYLTGEKTEKM':['SNV_D189_B0','SNV_D189_B0'],'KYLTGEQTEKM':['SNV_D189_A','SNV_D189_A']}]
3126	Kosal	Kosal_B4403	HLA-B*44:03	PKMTELYQSLA	HKMTELYQSLA	10	0	0	PKMTELYQSLA/B4403	HLA-B*44:03	PKMTELYQSLA	HKMTELYQSLA	38744.5	32319.9	NB	SNV_D190_B0	10	1.19878	0.15	0	0	0	0	0	0	0	False	10	2211	-12.467	-7.62516	0.000345277	1	3	4	2337	NA	[{'PKMTELYQSLA':['HKMTELYQSLA']},{'HKMTELYQSLA':['SNV_D190_A','SNV_D190_A'],'PKMTELYQSLA':['SNV_D190_B0','SNV_D190_B0']}]
3127	Kosal	Kosal_A0201	HLA-A*02:01	RSTSLRSHHY	RFTSLRSHHY	10	0	0	RSTSLRSHHY/A0201	HLA-A*02:01	RSTSLRSHHY	RFTSLRSHHY	36107.5	34792.7	NB	SNV_D1210_B0	10	1.03779	0.16	0	0	0	0	0	0	0	False	10	2211	-12.3608	-7.56022	0.000345287	1	3	4	2170	NA	[{'RSTSLRSHHY':['RFTSLRSHHY']},{'RFTSLRSHHY':['SNV_D1210_A','SNV_D1210_A'],'RSTSLRSHHY':['SNV_D1210_B0','SNV_D1210_B0']}]
3128	Kosal	Kosal_A0201	HLA-A*02:01	VWFIIGSH	VWFIMGSH	10	0	0	VWFIIGSH/A0201	HLA-A*02:01	VWFIIGSH	VWFIMGSH	41085.9	40956.8	NB	SNV_D1211_B0	10	1.00315	0.12	1	0	0	0	0	0	0	False	10	2211	-12.6859	-7.75208	8.63399e-05	2	3	3	3038	NA	[{'VWFIIGSH':['VWFIMGSH']},{'VWFIIGSH':['SNV_D1211_B0','SNV_D1211_B0'],'VWFIMGSH':['SNV_D1211_A','SNV_D1211_A']}]
3129	Kosal	Kosal_A0201	HLA-A*02:01	RIEYDCELVP	WIEYDCELVP	10	0	0	RIEYDCELVP/A0201	HLA-A*02:01	RIEYDCELVP	WIEYDCELVP	13276.8	13773.7	NB	SNV_D1212_B0	10	0.963923	0.12	1	0	0	0	0	0	0	False	10	2211	-11.7793	-7.1562	8.64038e-05	2	3	3	2585	NA	[{'RIEYDCELVP':['WIEYDCELVP']},{'RIEYDCELVP':['SNV_D1212_B0','SNV_D1212_B0'],'WIEYDCELVP':['SNV_D1212_A','SNV_D1212_A']}]
3130	Kosal	Kosal_A0201	HLA-A*02:01	FPGEAERVA	FPGEADRVA	10	0	0	FPGEAERVA/A0201	HLA-A*02:01	FPGEAERVA	FPGEADRVA	34928.9	34692	NB	SNV_D1213_B0	10	1.00683	0.12	1	0	0	0	0	0	0	False	10	2211	-12.5556	-7.66644	8.63452e-05	2	3	3	2772	NA	[{'FPGEAERVA':['FPGEADRVA']},{'FPGEADRVA':['SNV_D1213_A','SNV_D1213_A'],'FPGEAERVA':['SNV_D1213_B0','SNV_D1213_B0']}]
3131	Kosal	Kosal_A0301	HLA-A*03:01	SKETVQGY	SKETVQGC	10	0	0	SKETVQGY/A0301	HLA-A*03:01	SKETVQGY	SKETVQGC	40521.7	45678.8	NB	SNV_D318_B0	10	0.887101	0.11	0	0	0	0	0	0	0	False	10	2211	-12.7418	-7.78221	4.3172e-05	2	3	4	4876	NA	[{'SKETVQGY':['SKETVQGC']},{'SKETVQGC':['SNV_D318_A','SNV_D318_A'],'SKETVQGY':['SNV_D318_B0','SNV_D318_B0']}]
3132	Kosal	Kosal_A0301	HLA-A*03:01	QSGSRRKAA	QSGSHRKAA	10	0	0	QSGSRRKAA/A0301	HLA-A*03:01	QSGSRRKAA	QSGSHRKAA	37805.4	36035.6	NB	SNV_D319_B0	10	1.04911	0.11	0	0	0	0	0	0	0	False	10	2211	-12.6861	-7.74561	4.31731e-05	2	3	4	4397	NA	[{'QSGSRRKAA':['QSGSHRKAA']},{'QSGSHRKAA':['SNV_D319_A','SNV_D319_A'],'QSGSRRKAA':['SNV_D319_B0','SNV_D319_B0']}]
3133	Kosal	Kosal_A0301	HLA-A*03:01	QNDGRFCWCV	QNDGRSCWCV	10	0	0	QNDGRFCWCV/A0301	HLA-A*03:01	QNDGRFCWCV	QNDGRSCWCV	32192.5	35436.3	NB	SNV_D320_B0	10	0.908461	0.11	0.00761977	0	0	0	0	0	0	False	10	2211	-12.5571	-7.66083	8.63483e-05	2	3	3	2707	NA	[{'QNDGRFCWCV':['QNDGRSCWCV']},{'QNDGRFCWCV':['SNV_D320_B0','SNV_D320_B0'],'QNDGRSCWCV':['SNV_D320_A','SNV_D320_A']}]
3134	Kosal	Kosal_C1403	HLA-C*14:03	GTMMETLS	RTMMETLS	10	0	0	GTMMETLS/C1403	HLA-C*14:03	GTMMETLS	RTMMETLS	36373.3	24246.9	NB	SNV_D44_B0	10	1.50012	0.1	0	0	0	0	0	0	0	False	10	2211	-12.7285	-7.76623	4.31738e-05	2	3	4	4191	NA	[{'GTMMETLS':['RTMMETLS']},{'GTMMETLS':['SNV_D44_B0','SNV_D44_B0'],'RTMMETLS':['SNV_D44_A','SNV_D44_A']}]
3135	Kosal	Kosal_A0201	HLA-A*02:01	LANRLFDH	LTNRLFDH	10	0	0	LANRLFDH/A0201	HLA-A*02:01	LANRLFDH	LTNRLFDH	38850.8	39505.2	NB	SNV_D1214_B0	10	0.983433	0.15	0	0	0	0	0	0	0	False	10	2211	-12.4692	-7.6266	0.000345277	1	3	4	2344	NA	[{'LANRLFDH':['LTNRLFDH']},{'LANRLFDH':['SNV_D1214_B0','SNV_D1214_B0'],'LTNRLFDH':['SNV_D1214_A','SNV_D1214_A']}]
3136	Kosal	Kosal_A0201	HLA-A*02:01	EHIYNLWCS	EHIYNLWCA	10	0	0	EHIYNLWCS/A0201	HLA-A*02:01	EHIYNLWCS	EHIYNLWCA	30747.3	19828.2	NB	SNV_D1215_B0	10	1.55069	0.15	1	0	0	0	0	0	0	False	10	2211	-12.2815	-7.50321	0.000690384	1	3	3	544	NA	[{'EHIYNLWCS':['EHIYNLWCA']},{'EHIYNLWCA':['SNV_D1215_A','SNV_D1215_A'],'EHIYNLWCS':['SNV_D1215_B0','SNV_D1215_B0']}]
3137	Kosal	Kosal_A0201	HLA-A*02:01	STGELRLWDYR	STGELRLWDYW	10	0	0	STGELRLWDYR/A0201	HLA-A*02:01	STGELRLWDYR	STGELRLWDYW	35740.5	34941	NB	SNV_D1216_B0	10	1.02288	0.11	5.89525e-05	0	0	0	0	0	0	False	10	2211	-12.641	-7.71598	8.63444e-05	2	3	3	2802	NA	[{'STGELRLWDYR':['STGELRLWDYW']},{'STGELRLWDYR':['SNV_D1216_B0','SNV_D1216_B0'],'STGELRLWDYW':['SNV_D1216_A','SNV_D1216_A']}]
3138	Kosal	Kosal_A0201	HLA-A*02:01	VNECFSSEKPA	GNECFSSEKPA	10	0	0	VNECFSSEKPA/A0201	HLA-A*02:01	VNECFSSEKPA	GNECFSSEKPA	36694.7	39111	NB	SNV_D1217_B0	10	0.93822	0.13	0	0	0	0	0	0	0	False	10	2211	-12.5336	-7.65803	4.31736e-05	2	3	4	4233	NA	[{'VNECFSSEKPA':['GNECFSSEKPA']},{'GNECFSSEKPA':['SNV_D1217_A','SNV_D1217_A'],'VNECFSSEKPA':['SNV_D1217_B0','SNV_D1217_B0']}]
3139	Kosal	Kosal_A0201	HLA-A*02:01	AVLIDEVCTMN	AVLIDKVCTMN	10	0	0	AVLIDEVCTMN/A0201	HLA-A*02:01	AVLIDEVCTMN	AVLIDKVCTMN	4524.38	8200.27	NB	SNV_D1218_B0	10	0.551735	0.12	0	0	0	0	0	0	0	False	10	2211	-10.9154	-6.58833	4.32949e-05	2	3	4	3405	NA	[{'AVLIDEVCTMN':['AVLIDKVCTMN']},{'AVLIDEVCTMN':['SNV_D1218_B0','SNV_D1218_B0'],'AVLIDKVCTMN':['SNV_D1218_A','SNV_D1218_A']}]
3140	Kosal	Kosal_A0201	HLA-A*02:01	VFECHNIRVY	VFEYHNIRVY	10	0	0	VFECHNIRVY/A0201	HLA-A*02:01	VFECHNIRVY	VFEYHNIRVY	35242.9	34221.5	NB	SNV_D1219_B0	10	1.02984	0.14	0	0	0	0	0	0	0	False	10	2211	-12.4441	-7.60486	0.00034529	1	3	4	2120	NA	[{'VFECHNIRVY':['VFEYHNIRVY']},{'VFECHNIRVY':['SNV_D1219_B0','SNV_D1219_B0'],'VFEYHNIRVY':['SNV_D1219_A','SNV_D1219_A']}]
3141	Kosal	Kosal_A0201	HLA-A*02:01	DDWQTYYDILA	DDWQTHYDILA	10	0	0	DDWQTYYDILA/A0201	HLA-A*02:01	DDWQTYYDILA	DDWQTHYDILA	33137.5	34976.2	NB	SNV_D1220_B0	10	0.947431	0.11	1	0	0	0	0	0	0	False	10	2211	-12.5803	-7.67609	8.63472e-05	2	3	3	2730	NA	[{'DDWQTYYDILA':['DDWQTHYDILA']},{'DDWQTHYDILA':['SNV_D1220_A','SNV_D1220_A'],'DDWQTYYDILA':['SNV_D1220_B0','SNV_D1220_B0']}]
3142	Kosal	Kosal_C0602	HLA-C*06:02	LCFSPGSK	LCFSPGSE	10	0	0	LCFSPGSK/C0602	HLA-C*06:02	LCFSPGSK	LCFSPGSE	43569.3	45165.2	NB	SNV_D59_B0	10	0.964664	0.13	0	0	0	0	0	0	0	False	10	2211	-12.6714	-7.74861	4.31709e-05	2	3	4	5541	NA	[{'LCFSPGSK':['LCFSPGSE']},{'LCFSPGSE':['SNV_D59_A','SNV_D59_A'],'LCFSPGSK':['SNV_D59_B0','SNV_D59_B0']}]
3143	Kosal	Kosal_C0602	HLA-C*06:02	TSQGRGTGT	ISQGRGTGT	10	0	0	TSQGRGTGT/C0602	HLA-C*06:02	TSQGRGTGT	ISQGRGTGT	34606.9	33454.2	NB	SNV_D60_B0	10	1.03446	0.13	0	0	0	0	0	0	0	False	10	2211	-12.4865	-7.62713	4.31747e-05	2	3	4	4031	NA	[{'TSQGRGTGT':['ISQGRGTGT']},{'ISQGRGTGT':['SNV_D60_A','SNV_D60_A'],'TSQGRGTGT':['SNV_D60_B0','SNV_D60_B0']}]
3144	Kosal	Kosal_C0602	HLA-C*06:02	MMQKLIILVQ	MMPKLIILVQ	10	0	0	MMQKLIILVQ/C0602	HLA-C*06:02	MMQKLIILVQ	MMPKLIILVQ	36992	28822.8	NB	SNV_D61_B0	10	1.28343	0.12	0	0	0	0	0	0	0	False	10	2211	-12.6016	-7.69671	4.31735e-05	2	3	4	4278	NA	[{'MMQKLIILVQ':['MMPKLIILVQ']},{'MMPKLIILVQ':['SNV_D61_A','SNV_D61_A'],'MMQKLIILVQ':['SNV_D61_B0','SNV_D61_B0']}]
3145	Kosal	Kosal_A0101	HLA-A*01:01	LLIQPSLSLQP	LLIQPSPSLQP	10	0	0	LLIQPSLSLQP/A0101	HLA-A*01:01	LLIQPSLSLQP	LLIQPSPSLQP	38956.4	40224.7	NB	SNV_D255_B0	10	0.968471	0.12	4.5268e-07	0	0	0	0	0	0	False	10	2211	-12.6432	-7.724	8.63415e-05	2	3	3	2924	NA	[{'LLIQPSLSLQP':['LLIQPSPSLQP']},{'LLIQPSLSLQP':['SNV_D255_B0','SNV_D255_B0'],'LLIQPSPSLQP':['SNV_D255_A','SNV_D255_A']}]
3146	Kosal	Kosal_A0201	HLA-A*02:01	FRFDAEIR	FRFDAEVR	10	0	0	FRFDAEIR/A0201	HLA-A*02:01	FRFDAEIR	FRFDAEVR	38649.9	38467.2	NB	SNV_D1221_B0	10	1.00475	0.13	0	0	0	0	0	0	0	False	10	2211	-12.5752	-7.68541	4.31728e-05	2	3	4	4526	NA	[{'FRFDAEIR':['FRFDAEVR']},{'FRFDAEIR':['SNV_D1221_B0','SNV_D1221_B0'],'FRFDAEVR':['SNV_D1221_A','SNV_D1221_A']}]
3147	Kosal	Kosal_A0201	HLA-A*02:01	RFSYLAVIE	LFSYLAVIE	10	0	0	RFSYLAVIE/A0201	HLA-A*02:01	RFSYLAVIE	LFSYLAVIE	30348.1	30010.5	NB	SNV_D1222_B0	10	1.01125	0.09	0	0	0	0	0	0	0	False	10	2211	-12.6642	-7.71601	4.31772e-05	2	3	4	3746	NA	[{'RFSYLAVIE':['LFSYLAVIE']},{'LFSYLAVIE':['SNV_D1222_A','SNV_D1222_A'],'RFSYLAVIE':['SNV_D1222_B0','SNV_D1222_B0']}]
3148	Kosal	Kosal_A0201	HLA-A*02:01	HFTATTMMPR	HFTANTMMPR	10	0	0	HFTATTMMPR/A0201	HLA-A*02:01	HFTATTMMPR	HFTANTMMPR	20941.1	20094.9	NB	SNV_D1223_B0	10	1.04211	0.16	0	0	0	0	0	0	0	False	10	2211	-11.9236	-7.27285	0.000345387	1	3	4	1375	NA	[{'HFTATTMMPR':['HFTANTMMPR']},{'HFTANTMMPR':['SNV_D1223_A','SNV_D1223_A'],'HFTATTMMPR':['SNV_D1223_B0','SNV_D1223_B0']}]
3149	Kosal	Kosal_A0201	HLA-A*02:01	LIRKSEGLPSD	LIWKSEGLPSD	10	0	0	LIRKSEGLPSD/A0201	HLA-A*02:01	LIRKSEGLPSD	LIWKSEGLPSD	37924.6	25823.1	NB	SNV_D1224_B0	10	1.46863	0.09	0	0	0	0	0	0	0	False	10	2211	-12.8431	-7.83357	4.31731e-05	2	3	4	4415	NA	[{'LIRKSEGLPSD':['LIWKSEGLPSD']},{'LIRKSEGLPSD':['SNV_D1224_B0','SNV_D1224_B0'],'LIWKSEGLPSD':['SNV_D1224_A','SNV_D1224_A']}]
3150	Kosal	Kosal_B2705	HLA-B*27:05	HIKAHIAN	HINAHIAN	10	0	0	HIKAHIAN/B2705	HLA-B*27:05	HIKAHIAN	HINAHIAN	36939.7	37368.2	NB	SNV_D40_B0	10	0.988533	0.08	1.35804e-06	0	0	0	0	0	0	False	10	2211	-12.9126	-7.87035	8.63433e-05	2	3	3	2841	NA	[{'HIKAHIAN':['HINAHIAN']},{'HIKAHIAN':['SNV_D40_B0','SNV_D40_B0'],'HINAHIAN':['SNV_D40_A','SNV_D40_A']}]
3151	Kosal	Kosal_B2705	HLA-B*27:05	DHITNISYTLT	DHITNISYTST	10	0	0	DHITNISYTLT/B2705	HLA-B*27:05	DHITNISYTLT	DHITNISYTST	34066	38831.4	NB	SNV_D41_B0	10	0.877279	0.1	3.4758e-09	0	0	0	0	0	0	False	10	2211	-12.6759	-7.73166	4.31749e-05	2	3	3	3970	NA	[{'DHITNISYTLT':['DHITNISYTST']},{'DHITNISYTLT':['SNV_D41_B0','SNV_D41_B0'],'DHITNISYTST':['SNV_D41_A','SNV_D41_A']}]
3152	Kosal	Kosal_A0101	HLA-A*01:01	GTIFIIDD	GTIFIIDN	10	0	0	GTIFIIDD/A0101	HLA-A*01:01	GTIFIIDD	GTIFIIDN	38054.5	37589.6	NB	SNV_D256_B0	10	1.01237	0.12	0	0	0	0	0	0	0	False	10	2211	-12.6244	-7.71165	4.3173e-05	2	3	4	4436	NA	[{'GTIFIIDD':['GTIFIIDN']},{'GTIFIIDD':['SNV_D256_B0','SNV_D256_B0'],'GTIFIIDN':['SNV_D256_A','SNV_D256_A']}]
3153	Kosal	Kosal_B0702	HLA-B*07:02	SIPFCLIYIT	SIPLCLIYIT	10	0	0	SIPFCLIYIT/B0702	HLA-B*07:02	SIPFCLIYIT	SIPLCLIYIT	11138.7	12433.1	NB	SNV_D206_B0	10	0.895888	0.11	0	0	0	0	0	0	0	False	10	2211	-11.7054	-7.10099	4.32128e-05	2	3	4	3425	NA	[{'SIPFCLIYIT':['SIPLCLIYIT']},{'SIPFCLIYIT':['SNV_D206_B0','SNV_D206_B0'],'SIPLCLIYIT':['SNV_D206_A','SNV_D206_A']}]
3154	Kosal	Kosal_B0702	HLA-B*07:02	FNHLSAVSE	FNHLSAVNE	10	0	0	FNHLSAVSE/B0702	HLA-B*07:02	FNHLSAVSE	FNHLSAVNE	36644.3	41252.5	NB	SNV_D207_B0	10	0.888292	0.12	0	0	0	0	0	0	0	False	10	2211	-12.5941	-7.69173	4.31736e-05	2	3	4	4229	NA	[{'FNHLSAVSE':['FNHLSAVNE']},{'FNHLSAVNE':['SNV_D207_A','SNV_D207_A'],'FNHLSAVSE':['SNV_D207_B0','SNV_D207_B0']}]
3155	Kosal	Kosal_B4403	HLA-B*44:03	LHGGNLVV	LHGGDLVV	10	0	0	LHGGNLVV/B4403	HLA-B*44:03	LHGGNLVV	LHGGDLVV	41560.3	42603.8	NB	SNV_D191_B0	10	0.975506	0.21	0	0	0	0	0	0	0	False	10	2211	-12.2643	-7.51745	0.000345269	1	3	4	2471	NA	[{'LHGGNLVV':['LHGGDLVV']},{'LHGGDLVV':['SNV_D191_A','SNV_D191_A'],'LHGGNLVV':['SNV_D191_B0','SNV_D191_B0']}]
3156	Kosal	Kosal_A0201	HLA-A*02:01	RFSFRSFRSG	RFSFRRFRSG	10	0	0	RFSFRSFRSG/A0201	HLA-A*02:01	RFSFRSFRSG	RFSFRRFRSG	30643.7	34749.1	NB	SNV_D1225_B0	10	0.881857	0.12	0	0	0	0	0	0	0	False	10	2211	-12.4506	-7.5974	4.3177e-05	2	3	4	3757	NA	[{'RFSFRSFRSG':['RFSFRRFRSG']},{'RFSFRRFRSG':['SNV_D1225_A','SNV_D1225_A'],'RFSFRSFRSG':['SNV_D1225_B0','SNV_D1225_B0']}]
3157	Kosal	Kosal_A0201	HLA-A*02:01	CTQALWKFIKP	CTQSLWKFIKP	10	0	0	CTQALWKFIKP/A0201	HLA-A*02:01	CTQALWKFIKP	CTQSLWKFIKP	33329.5	33378.2	NB	SNV_D1226_B0	10	0.99854	0.1	0	0	0	0	0	0	0	False	10	2211	-12.6583	-7.72013	4.31753e-05	2	3	4	3909	NA	[{'CTQALWKFIKP':['CTQSLWKFIKP']},{'CTQALWKFIKP':['SNV_D1226_B0','SNV_D1226_B0'],'CTQSLWKFIKP':['SNV_D1226_A','SNV_D1226_A']}]
3158	Kosal	Kosal_A0301	HLA-A*03:01	DNPRGKNSK	DNPRGKNFK	10	0	0	DNPRGKNSK/A0301	HLA-A*03:01	DNPRGKNSK	DNPRGKNFK	36052.4	31960.7	NB	SNV_D321_B0	10	1.12802	0.09	0	0	0	0	0	0	0	False	10	2211	-12.8025	-7.80687	4.31739e-05	2	3	4	4157	NA	[{'DNPRGKNSK':['DNPRGKNFK']},{'DNPRGKNFK':['SNV_D321_A','SNV_D321_A'],'DNPRGKNSK':['SNV_D321_B0','SNV_D321_B0']}]
3159	Kosal	Kosal_A0301	HLA-A*03:01	VKKLWDTFH	VKKLRDTFH	10	0	0	VKKLWDTFH/A0301	HLA-A*03:01	VKKLWDTFH	VKKLRDTFH	37329	39085.2	NB	SNV_D322_B0	10	0.955068	0.17	4.5268e-07	0	0	0	0	0	0	False	10	2211	-12.3408	-7.55169	0.000690326	1	3	3	655	NA	[{'VKKLWDTFH':['VKKLRDTFH']},{'VKKLRDTFH':['SNV_D322_A','SNV_D322_A'],'VKKLWDTFH':['SNV_D322_B0','SNV_D322_B0']}]
3160	Kosal	Kosal_A0301	HLA-A*03:01	NASLGWPNGL	NAFLGWPNGL	10	0	0	NASLGWPNGL/A0301	HLA-A*03:01	NASLGWPNGL	NAFLGWPNGL	33225.8	29158.7	NB	SNV_D323_B0	10	1.13948	0.1	0	0	0	0	0	0	0	False	10	2211	-12.6558	-7.71848	4.31754e-05	2	3	4	3903	NA	[{'NASLGWPNGL':['NAFLGWPNGL']},{'NAFLGWPNGL':['SNV_D323_A','SNV_D323_A'],'NASLGWPNGL':['SNV_D323_B0','SNV_D323_B0']}]
3161	Kosal	Kosal_A6801	HLA-A*68:01	ASDAVHGQE	ASDAVPGQE	10	0	0	ASDAVHGQE/A6801	HLA-A*68:01	ASDAVHGQE	ASDAVPGQE	30879.4	34925.9	NB	SNV_D39_B0	10	0.88414	0.1	0	0	0	0	0	0	0	False	10	2211	-12.5971	-7.67985	4.31768e-05	2	3	4	3769	NA	[{'ASDAVHGQE':['ASDAVPGQE']},{'ASDAVHGQE':['SNV_D39_B0','SNV_D39_B0'],'ASDAVPGQE':['SNV_D39_A','SNV_D39_A']}]
3162	Kosal	Kosal_A6801	HLA-A*68:01	EQNPPQQQRL	EQNPPRQQRL	10	0	0	EQNPPQQQRL/A6801	HLA-A*68:01	EQNPPQQQRL	EQNPPRQQRL	14618.7	17838.6	NB	SNV_D40_B0	10	0.819499	0.14	0	0	0	0	0	0	0	False	10	2211	-11.7379	-7.14069	0.000345491	1	3	4	1142	NA	[{'EQNPPQQQRL':['EQNPPRQQRL']},{'EQNPPQQQRL':['SNV_D40_B0','SNV_D40_B0'],'EQNPPRQQRL':['SNV_D40_A','SNV_D40_A']}]
3163	Kosal	Kosal_B3801	HLA-B*38:01	DREYGIALQH	DRGYGIALQH	10	0	0	DREYGIALQH/B3801	HLA-B*38:01	DREYGIALQH	DRGYGIALQH	35595	36265.6	NB	SNV_D46_B0	10	0.981509	0.15	0	0	0	0	0	0	0	False	10	2211	-12.399	-7.58043	0.000345289	1	3	4	2137	NA	[{'DREYGIALQH':['DRGYGIALQH']},{'DREYGIALQH':['SNV_D46_B0','SNV_D46_B0'],'DRGYGIALQH':['SNV_D46_A','SNV_D46_A']}]
3164	Kosal	Kosal_A0101	HLA-A*01:01	AGNPTPSI	ADNPTPSI	10	0	0	AGNPTPSI/A0101	HLA-A*01:01	AGNPTPSI	ADNPTPSI	40933.3	32940.6	NB	SNV_D257_B0	10	1.24264	0.12	0.99238	0	0	0	0	0	0	False	10	2211	-12.6829	-7.75012	8.634e-05	2	3	3	3028	NA	[{'AGNPTPSI':['ADNPTPSI']},{'ADNPTPSI':['SNV_D257_A','SNV_D257_A'],'AGNPTPSI':['SNV_D257_B0','SNV_D257_B0']}]
3165	Kosal	Kosal_A0101	HLA-A*01:01	MEVFIPLST	MEVFIPLSA	10	0	0	MEVFIPLST/A0101	HLA-A*01:01	MEVFIPLST	MEVFIPLSA	28081.8	22717.9	NB	SNV_D258_B0	10	1.23611	0.13	0	0	0	0	0	0	0	False	10	2211	-12.3189	-7.51692	4.31789e-05	2	3	4	3656	NA	[{'MEVFIPLST':['MEVFIPLSA']},{'MEVFIPLSA':['SNV_D258_A','SNV_D258_A'],'MEVFIPLST':['SNV_D258_B0','SNV_D258_B0']}]
3166	Kosal	Kosal_A2402	HLA-A*24:02	HLLSTQQP	HLLNTQQP	10	0	0	HLLSTQQP/A2402	HLA-A*24:02	HLLSTQQP	HLLNTQQP	44927.9	44998.4	NB	SNV_D294_B0	10	0.998432	0.09	0	0	0	0	0	0	0	False	10	2211	-12.9791	-7.92296	4.31705e-05	2	3	4	5876	NA	[{'HLLSTQQP':['HLLNTQQP']},{'HLLNTQQP':['SNV_D294_A','SNV_D294_A'],'HLLSTQQP':['SNV_D294_B0','SNV_D294_B0']}]
3167	Kosal	Kosal_A0301	HLA-A*03:01	DSPEIEYR	DPPEIEYR	10	0	0	DSPEIEYR/A0301	HLA-A*03:01	DSPEIEYR	DPPEIEYR	40953.7	43885.8	NB	SNV_D324_B0	10	0.933187	0.12	0	0	0	0	0	0	0	False	10	2211	-12.6833	-7.75038	4.31718e-05	2	3	4	4962	NA	[{'DSPEIEYR':['DPPEIEYR']},{'DPPEIEYR':['SNV_D324_A','SNV_D324_A'],'DSPEIEYR':['SNV_D324_B0','SNV_D324_B0']}]
3168	Kosal	Kosal_A0301	HLA-A*03:01	MREYRLVVL	MREYKLVVL	10	0	0	MREYRLVVL/A0301	HLA-A*03:01	MREYRLVVL	MREYKLVVL	33827.2	35368.9	NB	SNV_D325_B0	10	0.956412	0.09	0	0	0	0	0	0	0	False	10	2211	-12.7513	-7.77326	4.31751e-05	2	3	4	3944	NA	[{'MREYRLVVL':['MREYKLVVL']},{'MREYKLVVL':['SNV_D325_A','SNV_D325_A'],'MREYRLVVL':['SNV_D325_B0','SNV_D325_B0']}]
3169	Kosal	Kosal_A0201	HLA-A*02:01	GTLSRDAS	GTLSRDSS	10	0	0	GTLSRDAS/A0201	HLA-A*02:01	GTLSRDAS	GTLSRDSS	42732.2	43758.3	NB	SNV_D1227_B0	10	0.976551	0.11	0	0	0	0	0	0	0	False	10	2211	-12.7844	-7.81022	4.31712e-05	2	3	4	5348	NA	[{'GTLSRDAS':['GTLSRDSS']},{'GTLSRDAS':['SNV_D1227_B0','SNV_D1227_B0'],'GTLSRDSS':['SNV_D1227_A','SNV_D1227_A']}]
3170	Kosal	Kosal_A0201	HLA-A*02:01	RTLRPPHG	RALRPPHG	10	0	0	RTLRPPHG/A0201	HLA-A*02:01	RTLRPPHG	RALRPPHG	41110.4	42931	NB	SNV_D1228_B0	10	0.957592	0.14	0.0151252	0	0	0	0	0	0	False	10	2211	-12.5677	-7.6861	0.000690302	1	3	3	702	NA	[{'RTLRPPHG':['RALRPPHG']},{'RALRPPHG':['SNV_D1228_A','SNV_D1228_A'],'RTLRPPHG':['SNV_D1228_B0','SNV_D1228_B0']}]
3171	Kosal	Kosal_A0201	HLA-A*02:01	EPMVRPGDRV	EPMVWPGDRV	10	0	0	EPMVRPGDRV/A0201	HLA-A*02:01	EPMVRPGDRV	EPMVWPGDRV	24400.6	15971.7	NB	SNV_D1229_B0	10	1.52774	0.13	0	0	0	0	0	0	0	False	10	2211	-12.2061	-7.4428	4.31822e-05	2	3	4	3562	NA	[{'EPMVRPGDRV':['EPMVWPGDRV']},{'EPMVRPGDRV':['SNV_D1229_B0','SNV_D1229_B0'],'EPMVWPGDRV':['SNV_D1229_A','SNV_D1229_A']}]
3172	Kosal	Kosal_A1101	HLA-A*11:01	LLSRAARP	LLSRVARP	10	0	0	LLSRAARP/A1101	HLA-A*11:01	LLSRAARP	LLSRVARP	42077.9	41717.1	NB	SNV_D137_B0	10	1.00865	0.15	0	0	0	0	0	0	0	False	10	2211	-12.5332	-7.66869	0.000345267	1	3	4	2497	NA	[{'LLSRAARP':['LLSRVARP']},{'LLSRAARP':['SNV_D137_B0','SNV_D137_B0'],'LLSRVARP':['SNV_D137_A','SNV_D137_A']}]
3173	Kosal	Kosal_A1101	HLA-A*11:01	SRRPRNDRR	SRRPQNDRR	10	0	0	SRRPRNDRR/A1101	HLA-A*11:01	SRRPRNDRR	SRRPQNDRR	35684.1	35726.6	NB	SNV_D138_B0	10	0.998811	0.12	0	0	0	0	0	0	0	False	10	2211	-12.5728	-7.67772	4.31741e-05	2	3	4	4124	NA	[{'SRRPRNDRR':['SRRPQNDRR']},{'SRRPQNDRR':['SNV_D138_A','SNV_D138_A'],'SRRPRNDRR':['SNV_D138_B0','SNV_D138_B0']}]
3174	Kosal	Kosal_A0201	HLA-A*02:01	TVRQGESAT	MVRQGESAT	10	0	0	TVRQGESAT/A0201	HLA-A*02:01	TVRQGESAT	MVRQGESAT	37935.7	30930.2	NB	SNV_D1230_B0	10	1.22649	0.13	0	0	0	0	0	0	0	False	10	2211	-12.5602	-7.67557	4.31731e-05	2	3	4	4417	NA	[{'TVRQGESAT':['MVRQGESAT']},{'MVRQGESAT':['SNV_D1230_A','SNV_D1230_A'],'TVRQGESAT':['SNV_D1230_B0','SNV_D1230_B0']}]
3175	Kosal	Kosal_A2402	HLA-A*24:02	QANHTGTGL	QANHTGTAL	10	0	0	QANHTGTGL/A2402	HLA-A*24:02	QANHTGTGL	QANHTGTAL	39695	37054.1	NB	SNV_D295_B0	10	1.07127	0.13	0	0	0	0	0	0	0	False	10	2211	-12.5966	-7.69949	4.31723e-05	2	3	4	4705	NA	[{'QANHTGTGL':['QANHTGTAL']},{'QANHTGTAL':['SNV_D295_A','SNV_D295_A'],'QANHTGTGL':['SNV_D295_B0','SNV_D295_B0']}]
3176	Kosal	Kosal_A2402	HLA-A*24:02	AESLGQYAA	AESPGQYAA	10	0	0	AESLGQYAA/A2402	HLA-A*24:02	AESLGQYAA	AESPGQYAA	39729.4	40578.8	NB	SNV_D296_B0	10	0.979069	0.11	0	0	0	0	0	0	0	False	10	2211	-12.7259	-7.77179	4.31723e-05	2	3	4	4714	NA	[{'AESLGQYAA':['AESPGQYAA']},{'AESLGQYAA':['SNV_D296_B0','SNV_D296_B0'],'AESPGQYAA':['SNV_D296_A','SNV_D296_A']}]
3177	Kosal	Kosal_A2402	HLA-A*24:02	ADPDLRDIRY	ADPYLRDIRY	10	0	0	ADPDLRDIRY/A2402	HLA-A*24:02	ADPDLRDIRY	ADPYLRDIRY	43369.8	40914.2	NB	SNV_D297_B0	10	1.06002	0.09	3.4758e-09	0	0	0	0	0	0	False	10	2211	-12.9507	-7.90434	4.3171e-05	2	3	3	5502	NA	[{'ADPDLRDIRY':['ADPYLRDIRY']},{'ADPDLRDIRY':['SNV_D297_B0','SNV_D297_B0'],'ADPYLRDIRY':['SNV_D297_A','SNV_D297_A']}]
3178	Kosal	Kosal_A2402	HLA-A*24:02	EKEYVPEEEEF	EEEYVPEEEEF	10	0	0	EKEYVPEEEEF/A2402	HLA-A*24:02	EKEYVPEEEEF	EEEYVPEEEEF	9054.93	10403.3	WB	SNV_D298_B0	10	0.870387	0.11	0	0	0	0	0	0	0	False	10	2211	-11.5392	-6.99174	4.32258e-05	2	3	4	3417	NA	[{'EKEYVPEEEEF':['EEEYVPEEEEF']},{'EEEYVPEEEEF':['SNV_D298_A','SNV_D298_A'],'EKEYVPEEEEF':['SNV_D298_B0','SNV_D298_B0']}]
3179	Kosal	Kosal_A0201	HLA-A*02:01	RPKAPVGHL	RPNAPVGHL	10	0	0	RPKAPVGHL/A0201	HLA-A*02:01	RPKAPVGHL	RPNAPVGHL	34870	29000.5	NB	SNV_D1231_B0	10	1.20239	0.15	0.00762111	0	0	0	0	0	0	False	10	2211	-12.3825	-7.56958	0.000690345	1	3	3	608	NA	[{'RPKAPVGHL':['RPNAPVGHL']},{'RPKAPVGHL':['SNV_D1231_B0','SNV_D1231_B0'],'RPNAPVGHL':['SNV_D1231_A','SNV_D1231_A']}]
3180	Kosal	Kosal_B0702	HLA-B*07:02	WVGVRRLCRR	WVGVWRLCRR	10	0	0	WVGVRRLCRR/B0702	HLA-B*07:02	WVGVRRLCRR	WVGVWRLCRR	35674.8	35985	NB	SNV_D208_B0	10	0.991381	0.12	1.85526e-19	0	0	0	0	0	0	False	10	2211	-12.5725	-7.67759	4.31741e-05	2	3	4	4123	NA	[{'WVGVRRLCRR':['WVGVWRLCRR']},{'WVGVRRLCRR':['SNV_D208_B0','SNV_D208_B0'],'WVGVWRLCRR':['SNV_D208_A','SNV_D208_A']}]
3181	Kosal	Kosal_B0702	HLA-B*07:02	HGQHWSGSGR	HGQHGSGSGR	10	0	0	HGQHWSGSGR/B0702	HLA-B*07:02	HGQHWSGSGR	HGQHGSGSGR	31586.6	34113.2	NB	SNV_D209_B0	10	0.925936	0.14	0	0	0	0	0	0	0	False	10	2211	-12.3562	-7.54709	0.000345307	1	3	4	1916	NA	[{'HGQHWSGSGR':['HGQHGSGSGR']},{'HGQHGSGSGR':['SNV_D209_A','SNV_D209_A'],'HGQHWSGSGR':['SNV_D209_B0','SNV_D209_B0']}]
3182	Kosal	Kosal_A0201	HLA-A*02:01	VSVKLPVH	VSVKLPVY	10	0	0	VSVKLPVH/A0201	HLA-A*02:01	VSVKLPVH	VSVKLPVY	42795.6	39050.9	NB	SNV_D1232_B0	10	1.09589	0.12	0	0	0	0	0	0	0	False	10	2211	-12.7186	-7.77358	4.31712e-05	2	3	4	5365	NA	[{'VSVKLPVH':['VSVKLPVY']},{'VSVKLPVH':['SNV_D1232_B0','SNV_D1232_B0'],'VSVKLPVY':['SNV_D1232_A','SNV_D1232_A']}]
3183	Kosal	Kosal_A0201	HLA-A*02:01	VAVVLEVH	VAVVFEVH	10	0	0	VAVVLEVH/A0201	HLA-A*02:01	VAVVLEVH	VAVVFEVH	42154.5	40656.5	NB	SNV_D1233_B0	10	1.03684	0.12	0	0	0	0	0	0	0	False	10	2211	-12.7065	-7.76562	4.31714e-05	2	3	4	5210	NA	[{'VAVVLEVH':['VAVVFEVH']},{'VAVVFEVH':['SNV_D1233_A','SNV_D1233_A'],'VAVVLEVH':['SNV_D1233_B0','SNV_D1233_B0']}]
3184	Kosal	Kosal_A0201	HLA-A*02:01	LSGDVLKAS	LSGDVIKAS	10	0	0	LSGDVLKAS/A0201	HLA-A*02:01	LSGDVLKAS	LSGDVIKAS	33052.3	34352.8	NB	SNV_D1234_B0	10	0.962141	0.11	0	0	0	0	0	0	0	False	10	2211	-12.5783	-7.67473	4.31755e-05	2	3	4	3891	NA	[{'LSGDVLKAS':['LSGDVIKAS']},{'LSGDVIKAS':['SNV_D1234_A','SNV_D1234_A'],'LSGDVLKAS':['SNV_D1234_B0','SNV_D1234_B0']}]
3185	Kosal	Kosal_A0201	HLA-A*02:01	LKEMAQSI	MKEMAQSI	10	0	0	LKEMAQSI/A0201	HLA-A*02:01	LKEMAQSI	MKEMAQSI	30918.5	32095.8	NB	SNV_D1235_B0	10	0.963318	0.12	0	0	0	0	0	0	0	False	10	2211	-12.4577	-7.60211	4.31768e-05	2	3	4	3773	NA	[{'LKEMAQSI':['MKEMAQSI']},{'LKEMAQSI':['SNV_D1235_B0','SNV_D1235_B0'],'MKEMAQSI':['SNV_D1235_A','SNV_D1235_A']}]
3186	Kosal	Kosal_A0201	HLA-A*02:01	VFDVSSFNQTQ	MFDVSSFNQTQ	10	0	0	VFDVSSFNQTQ/A0201	HLA-A*02:01	VFDVSSFNQTQ	MFDVSSFNQTQ	36964.4	32628	NB	SNV_D1236_B0	10	1.1329	0.09	0	0	0	0	0	0	0	False	10	2211	-12.8225	-7.82004	4.31735e-05	2	3	4	4276	NA	[{'VFDVSSFNQTQ':['MFDVSSFNQTQ']},{'MFDVSSFNQTQ':['SNV_D1236_A','SNV_D1236_A'],'VFDVSSFNQTQ':['SNV_D1236_B0','SNV_D1236_B0']}]
3187	Kosal	Kosal_A0101	HLA-A*01:01	LYMHLIQT	MYMHLIQT	10	0	0	LYMHLIQT/A0101	HLA-A*01:01	LYMHLIQT	MYMHLIQT	40727.9	38677.1	NB	SNV_D259_B0	10	1.05302	0.13	0	0	0	0	0	0	0	False	10	2211	-12.6172	-7.71304	4.31719e-05	2	3	4	4913	NA	[{'LYMHLIQT':['MYMHLIQT']},{'LYMHLIQT':['SNV_D259_B0','SNV_D259_B0'],'MYMHLIQT':['SNV_D259_A','SNV_D259_A']}]
3188	Kosal	Kosal_C1403	HLA-C*14:03	QSPTNYLQG	QSPTNCLQG	10	0	0	QSPTNYLQG/C1403	HLA-C*14:03	QSPTNYLQG	QSPTNCLQG	26301.3	27380.4	NB	SNV_D45_B0	10	0.960591	0.07	0.996176	0	0	0	0	0	0	False	10	2211	-12.7428	-7.7486	8.6357e-05	2	3	3	2635	NA	[{'QSPTNYLQG':['QSPTNCLQG']},{'QSPTNCLQG':['SNV_D45_A','SNV_D45_A'],'QSPTNYLQG':['SNV_D45_B0','SNV_D45_B0']}]
3189	Kosal	Kosal_A2402	HLA-A*24:02	SSPHTAGG	SSQHTAGG	10	0	0	SSPHTAGG/A2402	HLA-A*24:02	SSPHTAGG	SSQHTAGG	44392	45315.5	NB	SNV_D299_B0	10	0.97962	0.08	0	0	0	0	0	0	0	False	10	2211	-13.0601	-7.96729	4.31707e-05	2	3	4	5745	NA	[{'SSPHTAGG':['SSQHTAGG']},{'SSPHTAGG':['SNV_D299_B0','SNV_D299_B0'],'SSQHTAGG':['SNV_D299_A','SNV_D299_A']}]
3190	Kosal	Kosal_A2402	HLA-A*24:02	NVPGTDFSLDS	NVPGTDFSLGS	10	0	0	NVPGTDFSLDS/A2402	HLA-A*24:02	NVPGTDFSLDS	NVPGTDFSLGS	42170	41555.8	NB	SNV_D300_B0	10	1.01478	0.08	1	0	0	0	0	0	0	False	10	2211	-13.0189	-7.9402	8.63391e-05	2	3	3	3096	NA	[{'NVPGTDFSLDS':['NVPGTDFSLGS']},{'NVPGTDFSLDS':['SNV_D300_B0','SNV_D300_B0'],'NVPGTDFSLGS':['SNV_D300_A','SNV_D300_A']}]
3191	Kosal	Kosal_B4402	HLA-B*44:02	PSIYAYYNFGV	PSIYAYDNFGV	10	0	0	PSIYAYYNFGV/B4402	HLA-B*44:02	PSIYAYYNFGV	PSIYAYDNFGV	33425.6	35689.9	NB	SNV_D102_B0	10	0.936556	0.18	0	0	0	0	0	0	0	False	10	2211	-12.2082	-7.46885	0.000345298	1	3	4	2025	NA	[{'PSIYAYYNFGV':['PSIYAYDNFGV']},{'PSIYAYDNFGV':['SNV_D102_A','SNV_D102_A'],'PSIYAYYNFGV':['SNV_D102_B0','SNV_D102_B0']}]
3192	Kosal	Kosal_C0602	HLA-C*06:02	VTGILAAR	VAGILAAR	10	0	0	VTGILAAR/C0602	HLA-C*06:02	VTGILAAR	VAGILAAR	41690.9	40820.9	NB	SNV_D62_B0	10	1.02131	0.2	4.5268e-07	0	0	0	0	0	0	False	10	2211	-12.3044	-7.54009	0.000690298	1	3	3	708	NA	[{'VTGILAAR':['VAGILAAR']},{'VAGILAAR':['SNV_D62_A','SNV_D62_A'],'VTGILAAR':['SNV_D62_B0','SNV_D62_B0']}]
3193	Kosal	Kosal_C0602	HLA-C*06:02	NVRRRMGCPTP	NLRRRMGCPTP	10	0	0	NVRRRMGCPTP/C0602	HLA-C*06:02	NVRRRMGCPTP	NLRRRMGCPTP	38490.9	38950.5	NB	SNV_D63_B0	10	0.988201	0.12	1	0	0	0	0	0	0	False	10	2211	-12.6335	-7.71766	8.63419e-05	2	3	3	2910	NA	[{'NVRRRMGCPTP':['NLRRRMGCPTP']},{'NLRRRMGCPTP':['SNV_D63_A','SNV_D63_A'],'NVRRRMGCPTP':['SNV_D63_B0','SNV_D63_B0']}]
3194	Kosal	Kosal_A0101	HLA-A*01:01	LQICVEPTFQK	LQICVEPTSQK	10	0	0	LQICVEPTFQK/A0101	HLA-A*01:01	LQICVEPTFQK	LQICVEPTSQK	35597	37827.5	NB	SNV_D260_B0	10	0.941035	0.28	5.89525e-05	0	0	0	0	0	0	False	10	2211	-11.9185	-7.31203	0.000690339	1	3	3	625	NA	[{'LQICVEPTFQK':['LQICVEPTSQK']},{'LQICVEPTFQK':['SNV_D260_B0','SNV_D260_B0'],'LQICVEPTSQK':['SNV_D260_A','SNV_D260_A']}]
3195	Kosal	Kosal_A0201	HLA-A*02:01	LPPSHKQHSA	LSPSHKQHSA	10	0	0	LPPSHKQHSA/A0201	HLA-A*02:01	LPPSHKQHSA	LSPSHKQHSA	38620.2	31669.1	NB	SNV_D1237_B0	10	1.21949	0.16	0.99238	0	0	0	0	0	0	False	10	2211	-12.4148	-7.5957	0.000690317	1	3	3	672	NA	[{'LPPSHKQHSA':['LSPSHKQHSA']},{'LPPSHKQHSA':['SNV_D1237_B0','SNV_D1237_B0'],'LSPSHKQHSA':['SNV_D1237_A','SNV_D1237_A']}]
3196	Kosal	Kosal_A0201	HLA-A*02:01	SCDLDLGT	SCDSDLGT	10	0	0	SCDLDLGT/A0201	HLA-A*02:01	SCDLDLGT	SCDSDLGT	42368	43765.8	NB	SNV_D1238_B0	10	0.968062	0.11	0	0	0	0	0	0	0	False	10	2211	-12.7775	-7.80571	4.31713e-05	2	3	4	5269	NA	[{'SCDLDLGT':['SCDSDLGT']},{'SCDLDLGT':['SNV_D1238_B0','SNV_D1238_B0'],'SCDSDLGT':['SNV_D1238_A','SNV_D1238_A']}]
3197	Kosal	Kosal_A0201	HLA-A*02:01	CNDESFWFR	CNDESFWFT	10	0	0	CNDESFWFR/A0201	HLA-A*02:01	CNDESFWFR	CNDESFWFT	30092.4	17834.3	NB	SNV_D1239_B0	10	1.68733	0.13	9.0536e-07	0	0	0	0	0	0	False	10	2211	-12.3744	-7.5534	8.6351e-05	2	3	3	2671	NA	[{'CNDESFWFR':['CNDESFWFT']},{'CNDESFWFR':['SNV_D1239_B0','SNV_D1239_B0'],'CNDESFWFT':['SNV_D1239_A','SNV_D1239_A']}]
3198	Kosal	Kosal_A0201	HLA-A*02:01	IKESSTDYSNV	IKESSTDDSNV	10	0	0	IKESSTDYSNV/A0201	HLA-A*02:01	IKESSTDYSNV	IKESSTDDSNV	29559.3	35988.9	NB	SNV_D1240_B0	10	0.821345	0.15	0	0	0	0	0	0	0	False	10	2211	-12.2499	-7.48242	0.000345318	1	3	4	1781	NA	[{'IKESSTDYSNV':['IKESSTDDSNV']},{'IKESSTDDSNV':['SNV_D1240_A','SNV_D1240_A'],'IKESSTDYSNV':['SNV_D1240_B0','SNV_D1240_B0']}]
3199	Kosal	Kosal_A0201	HLA-A*02:01	YITLNRKWHDK	YSTLNRKWHDK	10	0	0	YITLNRKWHDK/A0201	HLA-A*02:01	YITLNRKWHDK	YSTLNRKWHDK	35805.9	36450.1	NB	SNV_D1241_B0	10	0.982327	0.12	2.68931e-11	0	0	0	0	0	0	False	10	2211	-12.5755	-7.67952	4.3174e-05	2	3	3	4136	NA	[{'YITLNRKWHDK':['YSTLNRKWHDK']},{'YITLNRKWHDK':['SNV_D1241_B0','SNV_D1241_B0'],'YSTLNRKWHDK':['SNV_D1241_A','SNV_D1241_A']}]
3200	Kosal	Kosal_B4402	HLA-B*44:02	FPQLEGKV	FPQLEWKV	10	0	0	FPQLEGKV/B4402	HLA-B*44:02	FPQLEGKV	FPQLEWKV	41517.2	38583.9	NB	SNV_D103_B0	10	1.07602	0.12	3.4758e-09	0	0	0	0	0	0	False	10	2211	-12.6943	-7.75759	4.31716e-05	2	3	3	5072	NA	[{'FPQLEGKV':['FPQLEWKV']},{'FPQLEGKV':['SNV_D103_B0','SNV_D103_B0'],'FPQLEWKV':['SNV_D103_A','SNV_D103_A']}]
3201	Kosal	Kosal_B4403	HLA-B*44:03	LPGELGLK	LPAELGLK	10	0	0	LPGELGLK/B4403	HLA-B*44:03	LPGELGLK	LPAELGLK	42937.5	41136.2	NB	SNV_D192_B0	10	1.04379	0.12	9.27629e-20	0	0	0	0	0	0	False	10	2211	-12.7213	-7.77533	4.31711e-05	2	3	4	5408	NA	[{'LPGELGLK':['LPAELGLK']},{'LPAELGLK':['SNV_D192_A','SNV_D192_A'],'LPGELGLK':['SNV_D192_B0','SNV_D192_B0']}]
3202	Kosal	Kosal_A0201	HLA-A*02:01	GVHIADVSH	GVYIADVSH	10	0	0	GVHIADVSH/A0201	HLA-A*02:01	GVHIADVSH	GVYIADVSH	39376.8	31852.3	NB	SNV_D1242_B0	10	1.23623	0.11	0	0	0	0	0	0	0	False	10	2211	-12.7188	-7.76709	4.31725e-05	2	3	4	4643	NA	[{'GVHIADVSH':['GVYIADVSH']},{'GVHIADVSH':['SNV_D1242_B0','SNV_D1242_B0'],'GVYIADVSH':['SNV_D1242_A','SNV_D1242_A']}]
3203	Kosal	Kosal_B2705	HLA-B*27:05	IFHQQVLPG	IFHQQALPG	10	0	0	IFHQQVLPG/B2705	HLA-B*27:05	IFHQQVLPG	IFHQQALPG	30775	31344.9	NB	SNV_D42_B0	10	0.981817	0.1	0	0	0	0	0	0	0	False	10	2211	-12.5943	-7.67807	4.31769e-05	2	3	4	3762	NA	[{'IFHQQVLPG':['IFHQQALPG']},{'IFHQQALPG':['SNV_D42_A','SNV_D42_A'],'IFHQQVLPG':['SNV_D42_B0','SNV_D42_B0']}]
3204	Kosal	Kosal_A0101	HLA-A*01:01	HLEVEIEKTSG	HLGVEIEKTSG	10	0	0	HLEVEIEKTSG/A0101	HLA-A*01:01	HLEVEIEKTSG	HLGVEIEKTSG	42330	43425.7	NB	SNV_D261_B0	10	0.974767	0.09	0	0	0	0	0	0	0	False	10	2211	-12.9313	-7.89154	4.31713e-05	2	3	4	5253	NA	[{'HLEVEIEKTSG':['HLGVEIEKTSG']},{'HLEVEIEKTSG':['SNV_D261_B0','SNV_D261_B0'],'HLGVEIEKTSG':['SNV_D261_A','SNV_D261_A']}]
3205	Kosal	Kosal_B0702	HLA-B*07:02	KTFYLYIS	KTFYLYVS	10	0	0	KTFYLYIS/B0702	HLA-B*07:02	KTFYLYIS	KTFYLYVS	39327.8	37558.7	NB	SNV_D210_B0	10	1.0471	0.12	0	0	0	0	0	0	0	False	10	2211	-12.6508	-7.72901	4.31725e-05	2	3	4	4637	NA	[{'KTFYLYIS':['KTFYLYVS']},{'KTFYLYIS':['SNV_D210_B0','SNV_D210_B0'],'KTFYLYVS':['SNV_D210_A','SNV_D210_A']}]
3206	Kosal	Kosal_B0702	HLA-B*07:02	STILVYCSLR	PTILVYCSLR	10	0	0	STILVYCSLR/B0702	HLA-B*07:02	STILVYCSLR	PTILVYCSLR	28676.6	40639.4	NB	SNV_D211_B0	10	0.705636	0.14	0	0	0	0	0	0	0	False	10	2211	-12.2787	-7.4961	0.000345323	1	3	4	1732	NA	[{'STILVYCSLR':['PTILVYCSLR']},{'PTILVYCSLR':['SNV_D211_A','SNV_D211_A'],'STILVYCSLR':['SNV_D211_B0','SNV_D211_B0']}]
3207	Kosal	Kosal_B0702	HLA-B*07:02	RIYFDLDLTGQ	RIYFDLDPTGQ	10	0	0	RIYFDLDLTGQ/B0702	HLA-B*07:02	RIYFDLDLTGQ	RIYFDLDPTGQ	40222.5	39805.6	NB	SNV_D212_B0	10	1.01047	0.11	0	0	0	0	0	0	0	False	10	2211	-12.7358	-7.7783	4.31721e-05	2	3	4	4802	NA	[{'RIYFDLDLTGQ':['RIYFDLDPTGQ']},{'RIYFDLDLTGQ':['SNV_D212_B0','SNV_D212_B0'],'RIYFDLDPTGQ':['SNV_D212_A','SNV_D212_A']}]
3208	Kosal	Kosal_B4403	HLA-B*44:03	AINNSYVP	AINNPYVP	10	0	0	AINNSYVP/B4403	HLA-B*44:03	AINNSYVP	AINNPYVP	40878.4	41906.6	NB	SNV_D193_B0	10	0.975464	0.16	0	0	0	0	0	0	0	False	10	2211	-12.4604	-7.62568	0.000345271	1	3	4	2436	NA	[{'AINNSYVP':['AINNPYVP']},{'AINNPYVP':['SNV_D193_A','SNV_D193_A'],'AINNSYVP':['SNV_D193_B0','SNV_D193_B0']}]
3209	Kosal	Kosal_A6802	HLA-A*68:02	QSFPEVPSP	KSFPEVPSP	10	0	0	QSFPEVPSP/A6802	HLA-A*68:02	QSFPEVPSP	KSFPEVPSP	16904.1	26518.8	NB	SNV_D48_B0	10	0.637438	0.11	0	0	0	0	0	0	0	False	10	2211	-12.0402	-7.32103	4.31936e-05	2	3	4	3466	NA	[{'QSFPEVPSP':['KSFPEVPSP']},{'KSFPEVPSP':['SNV_D48_A','SNV_D48_A'],'QSFPEVPSP':['SNV_D48_B0','SNV_D48_B0']}]
3210	Kosal	Kosal_A0201	HLA-A*02:01	TLSKDDLK	TLSEDDLK	10	0	0	TLSKDDLK/A0201	HLA-A*02:01	TLSKDDLK	TLSEDDLK	37915.1	36534.6	NB	SNV_D1243_B0	10	1.03779	0.12	3.4758e-09	0	0	0	0	0	0	False	10	2211	-12.6214	-7.70971	4.31731e-05	2	3	3	4412	NA	[{'TLSKDDLK':['TLSEDDLK']},{'TLSEDDLK':['SNV_D1243_A','SNV_D1243_A'],'TLSKDDLK':['SNV_D1243_B0','SNV_D1243_B0']}]
3211	Kosal	Kosal_A0201	HLA-A*02:01	LGKMDYRLMM	LGKMNYRLMM	10	0	0	LGKMDYRLMM/A0201	HLA-A*02:01	LGKMDYRLMM	LGKMNYRLMM	20952.2	21603.9	NB	SNV_D1244_B0	10	0.969833	0.1	0	0	0	0	0	0	0	False	10	2211	-12.2858	-7.47527	4.31865e-05	2	3	4	3512	NA	[{'LGKMDYRLMM':['LGKMNYRLMM']},{'LGKMDYRLMM':['SNV_D1244_B0','SNV_D1244_B0'],'LGKMNYRLMM':['SNV_D1244_A','SNV_D1244_A']}]
3212	Kosal	Kosal_A0201	HLA-A*02:01	QQLLGKVQKNS	QQLLGKVQENS	10	0	0	QQLLGKVQKNS/A0201	HLA-A*02:01	QQLLGKVQKNS	QQLLGKVQENS	39323.1	36483.7	NB	SNV_D1245_B0	10	1.07783	0.11	3.4758e-09	0	0	0	0	0	0	False	10	2211	-12.7177	-7.76637	4.31725e-05	2	3	3	4635	NA	[{'QQLLGKVQKNS':['QQLLGKVQENS']},{'QQLLGKVQENS':['SNV_D1245_A','SNV_D1245_A'],'QQLLGKVQKNS':['SNV_D1245_B0','SNV_D1245_B0']}]
3213	Kosal	Kosal_A0101	HLA-A*01:01	MPMDTSVYE	MPMDTSMYE	10	0	0	MPMDTSVYE/A0101	HLA-A*01:01	MPMDTSVYE	MPMDTSMYE	37036.5	33652.8	NB	SNV_D262_B0	10	1.10055	0.11	0	0	0	0	0	0	0	False	10	2211	-12.6696	-7.73477	4.31735e-05	2	3	4	4285	NA	[{'MPMDTSVYE':['MPMDTSMYE']},{'MPMDTSMYE':['SNV_D262_A','SNV_D262_A'],'MPMDTSVYE':['SNV_D262_B0','SNV_D262_B0']}]
3214	Kosal	Kosal_A0101	HLA-A*01:01	LNSKHHIIQ	LNSKHHIIH	10	0	0	LNSKHHIIQ/A0101	HLA-A*01:01	LNSKHHIIQ	LNSKHHIIH	37131.6	29394.4	NB	SNV_D263_B0	10	1.26322	0.1	0	0	0	0	0	0	0	False	10	2211	-12.745	-7.77711	4.31734e-05	2	3	4	4299	NA	[{'LNSKHHIIQ':['LNSKHHIIH']},{'LNSKHHIIH':['SNV_D263_A','SNV_D263_A'],'LNSKHHIIQ':['SNV_D263_B0','SNV_D263_B0']}]
3215	Kosal	Kosal_A0101	HLA-A*01:01	QLKITIPDLT	QLKIIIPDLT	10	0	0	QLKITIPDLT/A0101	HLA-A*01:01	QLKITIPDLT	QLKIIIPDLT	34307.2	35125.6	NB	SNV_D264_B0	10	0.9767	0.11	0	0	0	0	0	0	0	False	10	2211	-12.6082	-7.69439	4.31748e-05	2	3	4	3990	NA	[{'QLKITIPDLT':['QLKIIIPDLT']},{'QLKIIIPDLT':['SNV_D264_A','SNV_D264_A'],'QLKITIPDLT':['SNV_D264_B0','SNV_D264_B0']}]
3216	Kosal	Kosal_A0301	HLA-A*03:01	IQQPITFSPD	IQQPITFSLD	10	0	0	IQQPITFSPD/A0301	HLA-A*03:01	IQQPITFSPD	IQQPITFSLD	35487.8	33518.7	NB	SNV_D326_B0	10	1.05875	0.11	1.35804e-06	0	0	0	0	0	0	False	10	2211	-12.6353	-7.71223	8.63447e-05	2	3	3	2793	NA	[{'IQQPITFSPD':['IQQPITFSLD']},{'IQQPITFSLD':['SNV_D326_A','SNV_D326_A'],'IQQPITFSPD':['SNV_D326_B0','SNV_D326_B0']}]
3217	Kosal	Kosal_A0301	HLA-A*03:01	IKFRDLGWHKW	INFRDLGWHKW	10	0	0	IKFRDLGWHKW/A0301	HLA-A*03:01	IKFRDLGWHKW	INFRDLGWHKW	27815.7	24870.8	NB	SNV_D327_B0	10	1.11841	0.12	0.999941	0	0	0	0	0	0	False	10	2211	-12.3729	-7.54632	8.63544e-05	2	3	3	2647	NA	[{'IKFRDLGWHKW':['INFRDLGWHKW']},{'IKFRDLGWHKW':['SNV_D327_B0','SNV_D327_B0'],'INFRDLGWHKW':['SNV_D327_A','SNV_D327_A']}]
3218	Kosal	Kosal_B0702	HLA-B*07:02	NSVNSSIPK	NSVNSSIPN	10	0	0	NSVNSSIPK/B0702	HLA-B*07:02	NSVNSSIPK	NSVNSSIPN	30034.5	32560.3	NB	SNV_D213_B0	10	0.922426	0.13	5.94051e-05	0	0	0	0	0	0	False	10	2211	-12.3728	-7.55238	8.63511e-05	2	3	3	2668	NA	[{'NSVNSSIPK':['NSVNSSIPN']},{'NSVNSSIPK':['SNV_D213_B0','SNV_D213_B0'],'NSVNSSIPN':['SNV_D213_A','SNV_D213_A']}]
3219	Kosal	Kosal_B3801	HLA-B*38:01	ALFFGRGAATG	ALFSGRGAATG	10	0	0	ALFFGRGAATG/B3801	HLA-B*38:01	ALFFGRGAATG	ALFSGRGAATG	42792.3	43289.7	NB	SNV_D47_B0	10	0.988511	0.13	0	0	0	0	0	0	0	False	10	2211	-12.6569	-7.73912	4.31712e-05	2	3	4	5363	NA	[{'ALFFGRGAATG':['ALFSGRGAATG']},{'ALFFGRGAATG':['SNV_D47_B0','SNV_D47_B0'],'ALFSGRGAATG':['SNV_D47_A','SNV_D47_A']}]
3220	Kosal	Kosal_A0101	HLA-A*01:01	KAAQRSKQGA	KTAQRSKQGA	10	0	0	KAAQRSKQGA/A0101	HLA-A*01:01	KAAQRSKQGA	KTAQRSKQGA	41293.6	35098.2	NB	SNV_D265_B0	10	1.17651	0.13	0	0	0	0	0	0	0	False	10	2211	-12.6283	-7.72031	4.31717e-05	2	3	4	5029	NA	[{'KAAQRSKQGA':['KTAQRSKQGA']},{'KAAQRSKQGA':['SNV_D265_B0','SNV_D265_B0'],'KTAQRSKQGA':['SNV_D265_A','SNV_D265_A']}]
3221	Kosal	Kosal_A2402	HLA-A*24:02	RPLRTQTG	RLLRTQTG	10	0	0	RPLRTQTG/A2402	HLA-A*24:02	RPLRTQTG	RLLRTQTG	42313	38788.2	NB	SNV_D301_B0	10	1.09087	0.1	0	0	0	0	0	0	0	False	10	2211	-12.8498	-7.84602	4.31714e-05	2	3	4	5246	NA	[{'RPLRTQTG':['RLLRTQTG']},{'RLLRTQTG':['SNV_D301_A','SNV_D301_A'],'RPLRTQTG':['SNV_D301_B0','SNV_D301_B0']}]
3222	Kosal	Kosal_A2402	HLA-A*24:02	RILVHPIGYND	RIPVHPIGYND	10	0	0	RILVHPIGYND/A2402	HLA-A*24:02	RILVHPIGYND	RIPVHPIGYND	40720.4	37711.4	NB	SNV_D302_B0	10	1.07979	0.12	0	0	0	0	0	0	0	False	10	2211	-12.6787	-7.74736	4.31719e-05	2	3	4	4910	NA	[{'RILVHPIGYND':['RIPVHPIGYND']},{'RILVHPIGYND':['SNV_D302_B0','SNV_D302_B0'],'RIPVHPIGYND':['SNV_D302_A','SNV_D302_A']}]
3223	Kosal	Kosal_A2402	HLA-A*24:02	ERRKKGSFFIY	ERRKKGSFFIS	10	0	0	ERRKKGSFFIY/A2402	HLA-A*24:02	ERRKKGSFFIY	ERRKKGSFFIS	38003.9	42570.7	NB	SNV_D303_B0	10	0.892724	0.14	0.999941	0	0	0	0	0	0	False	10	2211	-12.5046	-7.64465	0.000690321	1	3	3	663	NA	[{'ERRKKGSFFIY':['ERRKKGSFFIS']},{'ERRKKGSFFIS':['SNV_D303_A','SNV_D303_A'],'ERRKKGSFFIY':['SNV_D303_B0','SNV_D303_B0']}]
3224	Kosal	Kosal_A0201	HLA-A*02:01	QIGPAPPLK	QIGPDPPLK	10	0	0	QIGPAPPLK/A0201	HLA-A*02:01	QIGPAPPLK	QIGPDPPLK	34426.5	36313.9	NB	SNV_D1246_B0	10	0.948026	0.11	0	0	0	0	0	0	0	False	10	2211	-12.6109	-7.69622	4.31747e-05	2	3	4	4009	NA	[{'QIGPAPPLK':['QIGPDPPLK']},{'QIGPAPPLK':['SNV_D1246_B0','SNV_D1246_B0'],'QIGPDPPLK':['SNV_D1246_A','SNV_D1246_A']}]
3225	Kosal	Kosal_A0201	HLA-A*02:01	DIAGFEIFE	DIDGFEIFE	10	0	0	DIAGFEIFE/A0201	HLA-A*02:01	DIAGFEIFE	DIDGFEIFE	29388.7	33092	NB	SNV_D1247_B0	10	0.88809	0.08	0	0	0	0	0	0	0	False	10	2211	-12.7291	-7.74972	4.31779e-05	2	3	4	3702	NA	[{'DIAGFEIFE':['DIDGFEIFE']},{'DIAGFEIFE':['SNV_D1247_B0','SNV_D1247_B0'],'DIDGFEIFE':['SNV_D1247_A','SNV_D1247_A']}]
3226	Kosal	Kosal_A2402	HLA-A*24:02	QSSRKLIR	QSSKKLIR	10	0	0	QSSRKLIR/A2402	HLA-A*24:02	QSSRKLIR	QSSKKLIR	44647.8	45311.6	NB	SNV_D304_B0	10	0.98535	0.1	0	0	0	0	0	0	0	False	10	2211	-12.8929	-7.87435	4.31706e-05	2	3	4	5801	NA	[{'QSSRKLIR':['QSSKKLIR']},{'QSSKKLIR':['SNV_D304_A','SNV_D304_A'],'QSSRKLIR':['SNV_D304_B0','SNV_D304_B0']}]
3227	Kosal	Kosal_A2402	HLA-A*24:02	ATNHVQEMVR	ATNHVPEMVR	10	0	0	ATNHVQEMVR/A2402	HLA-A*24:02	ATNHVQEMVR	ATNHVPEMVR	41465.1	41249.4	NB	SNV_D305_B0	10	1.00523	0.12	0	0	0	0	0	0	0	False	10	2211	-12.6933	-7.75692	4.31717e-05	2	3	4	5058	NA	[{'ATNHVQEMVR':['ATNHVPEMVR']},{'ATNHVPEMVR':['SNV_D305_A','SNV_D305_A'],'ATNHVQEMVR':['SNV_D305_B0','SNV_D305_B0']}]
3228	Kosal	Kosal_A0301	HLA-A*03:01	NVRATFEN	NVQATFEN	10	0	0	NVRATFEN/A0301	HLA-A*03:01	NVRATFEN	NVQATFEN	38151.8	41278.4	NB	SNV_D328_B0	10	0.924255	0.14	0	0	0	0	0	0	0	False	10	2211	-12.5078	-7.6467	0.000345279	1	3	4	2303	NA	[{'NVRATFEN':['NVQATFEN']},{'NVQATFEN':['SNV_D328_A','SNV_D328_A'],'NVRATFEN':['SNV_D328_B0','SNV_D328_B0']}]
3229	Kosal	Kosal_A0201	HLA-A*02:01	VYVYPPWGYS	VYVYRPWGYS	10	0	0	VYVYPPWGYS/A0201	HLA-A*02:01	VYVYPPWGYS	VYVYRPWGYS	17492.2	22130.8	NB	SNV_D1248_B0	10	0.790404	0.12	0.999941	0	0	0	0	0	0	False	10	2211	-12.0006	-7.30165	8.63811e-05	2	3	3	2593	NA	[{'VYVYPPWGYS':['VYVYRPWGYS']},{'VYVYPPWGYS':['SNV_D1248_B0','SNV_D1248_B0'],'VYVYRPWGYS':['SNV_D1248_A','SNV_D1248_A']}]
3230	Kosal	Kosal_A1101	HLA-A*11:01	LYSYSYLGLG	LYSYSYLVLG	10	0	0	LYSYSYLGLG/A1101	HLA-A*11:01	LYSYSYLGLG	LYSYSYLVLG	27961.2	26456	NB	SNV_D139_B0	10	1.05689	0.1	0	0	0	0	0	0	0	False	10	2211	-12.5174	-7.62749	4.3179e-05	2	3	4	3654	NA	[{'LYSYSYLGLG':['LYSYSYLVLG']},{'LYSYSYLGLG':['SNV_D139_B0','SNV_D139_B0'],'LYSYSYLVLG':['SNV_D139_A','SNV_D139_A']}]
3231	Kosal	Kosal_A1101	HLA-A*11:01	DLRHFDPEF	DLRHFDPGF	10	0	0	DLRHFDPEF/A1101	HLA-A*11:01	DLRHFDPEF	DLRHFDPGF	40178.1	41126.9	NB	SNV_D140_B0	10	0.976931	0.12	0	0	0	0	0	0	0	False	10	2211	-12.6679	-7.74029	4.31721e-05	2	3	4	4794	NA	[{'DLRHFDPEF':['DLRHFDPGF']},{'DLRHFDPEF':['SNV_D140_B0','SNV_D140_B0'],'DLRHFDPGF':['SNV_D140_A','SNV_D140_A']}]
3232	Kosal	Kosal_A0201	HLA-A*02:01	MRQSNSTAAT	MRQSNSTAAA	10	0	0	MRQSNSTAAT/A0201	HLA-A*02:01	MRQSNSTAAT	MRQSNSTAAA	14377.1	6507.32	NB	SNV_D1249_B0	10	2.20938	0.12	0	0	0	0	0	0	0	False	10	2211	-11.8432	-7.19819	4.32002e-05	2	3	4	3445	NA	[{'MRQSNSTAAT':['MRQSNSTAAA']},{'MRQSNSTAAA':['SNV_D1249_A','SNV_D1249_A'],'MRQSNSTAAT':['SNV_D1249_B0','SNV_D1249_B0']}]
3233	Kosal	Kosal_A0201	HLA-A*02:01	SPYPYIGHPQ	LPYPYIGHPQ	10	0	0	SPYPYIGHPQ/A0201	HLA-A*02:01	SPYPYIGHPQ	LPYPYIGHPQ	37396.9	36022.4	NB	SNV_D1250_B0	10	1.03816	0.11	0.667518	0	0	0	0	0	0	False	10	2211	-12.6774	-7.73987	8.63429e-05	2	3	3	2858	NA	[{'SPYPYIGHPQ':['LPYPYIGHPQ']},{'LPYPYIGHPQ':['SNV_D1250_A','SNV_D1250_A'],'SPYPYIGHPQ':['SNV_D1250_B0','SNV_D1250_B0']}]
3234	Kosal	Kosal_A0201	HLA-A*02:01	LTPAGEFKCNG	LTPAGEFKWNG	10	0	0	LTPAGEFKCNG/A0201	HLA-A*02:01	LTPAGEFKCNG	LTPAGEFKWNG	40127.7	36511.3	NB	SNV_D1251_B0	10	1.09905	0.12	3.4758e-09	0	0	0	0	0	0	False	10	2211	-12.6669	-7.73963	4.31722e-05	2	3	3	4778	NA	[{'LTPAGEFKCNG':['LTPAGEFKWNG']},{'LTPAGEFKCNG':['SNV_D1251_B0','SNV_D1251_B0'],'LTPAGEFKWNG':['SNV_D1251_A','SNV_D1251_A']}]
3235	Kosal	Kosal_A0201	HLA-A*02:01	ICLLANMAVDW	ICLLANMAVDR	10	0	0	ICLLANMAVDW/A0201	HLA-A*02:01	ICLLANMAVDW	ICLLANMAVDR	28242.1	30023.1	NB	SNV_D1252_B0	10	0.940679	0.15	0	0	0	0	0	0	0	False	10	2211	-12.2133	-7.45838	0.000345326	1	3	4	1712	NA	[{'ICLLANMAVDW':['ICLLANMAVDR']},{'ICLLANMAVDR':['SNV_D1252_A','SNV_D1252_A'],'ICLLANMAVDW':['SNV_D1252_B0','SNV_D1252_B0']}]
3236	Kosal	Kosal_B1501	HLA-B*15:01	FNAPVINRLTR	FNAPVINRFTR	10	0	0	FNAPVINRLTR/B1501	HLA-B*15:01	FNAPVINRLTR	FNAPVINRFTR	37136.4	36019.3	NB	SNV_D45_B0	10	1.03102	0.19	0.667518	0	0	0	0	0	0	False	10	2211	-12.251	-7.50113	0.000690328	1	3	3	653	NA	[{'FNAPVINRLTR':['FNAPVINRFTR']},{'FNAPVINRFTR':['SNV_D45_A','SNV_D45_A'],'FNAPVINRLTR':['SNV_D45_B0','SNV_D45_B0']}]
3237	Kosal	Kosal_A2402	HLA-A*24:02	SPGSPGLPRTV	FPGSPGLPRTV	10	0	0	SPGSPGLPRTV/A2402	HLA-A*24:02	SPGSPGLPRTV	FPGSPGLPRTV	38157.9	36716.5	NB	SNV_D306_B0	10	1.03926	0.1	0.99998	0	0	0	0	0	0	False	10	2211	-12.7669	-7.79149	8.63422e-05	2	3	3	2900	NA	[{'SPGSPGLPRTV':['FPGSPGLPRTV']},{'FPGSPGLPRTV':['SNV_D306_A','SNV_D306_A'],'SPGSPGLPRTV':['SNV_D306_B0','SNV_D306_B0']}]
3238	Kosal	Kosal_A0201	HLA-A*02:01	LVSCPGPLD	LVSCPEPLD	10	0	0	LVSCPGPLD/A0201	HLA-A*02:01	LVSCPGPLD	LVSCPEPLD	27114.2	27899.2	NB	SNV_D1253_B0	10	0.971861	0.09	0	0	0	0	0	0	0	False	10	2211	-12.5738	-7.65657	4.31797e-05	2	3	4	3629	NA	[{'LVSCPGPLD':['LVSCPEPLD']},{'LVSCPEPLD':['SNV_D1253_A','SNV_D1253_A'],'LVSCPGPLD':['SNV_D1253_B0','SNV_D1253_B0']}]
3239	Kosal	Kosal_A0201	HLA-A*02:01	ETAKDDSQA	ETSKDDSQA	10	0	0	ETAKDDSQA/A0201	HLA-A*02:01	ETAKDDSQA	ETSKDDSQA	35393.4	39029.4	NB	SNV_D1254_B0	10	0.90684	0.15	0	0	0	0	0	0	0	False	10	2211	-12.3944	-7.57744	0.00034529	1	3	4	2129	NA	[{'ETAKDDSQA':['ETSKDDSQA']},{'ETAKDDSQA':['SNV_D1254_B0','SNV_D1254_B0'],'ETSKDDSQA':['SNV_D1254_A','SNV_D1254_A']}]
3240	Kosal	Kosal_A0201	HLA-A*02:01	LICEGKLVK	LICEGKLDK	10	0	0	LICEGKLVK/A0201	HLA-A*02:01	LICEGKLVK	LICEGKLDK	30646.7	34422.1	NB	SNV_D1255_B0	10	0.890322	0.15	0	0	0	0	0	0	0	False	10	2211	-12.2789	-7.50148	0.000345312	1	3	4	1857	NA	[{'LICEGKLVK':['LICEGKLDK']},{'LICEGKLDK':['SNV_D1255_A','SNV_D1255_A'],'LICEGKLVK':['SNV_D1255_B0','SNV_D1255_B0']}]
3241	Kosal	Kosal_A0201	HLA-A*02:01	NEKKRKNLIPI	NEKKRNNLIPI	10	0	0	NEKKRKNLIPI/A0201	HLA-A*02:01	NEKKRKNLIPI	NEKKRNNLIPI	38273.7	36399.7	NB	SNV_D1256_B0	10	1.05149	0.2	0.00762022	0	0	0	0	0	0	False	10	2211	-12.2357	-7.49498	0.00069032	1	3	3	666	NA	[{'NEKKRKNLIPI':['NEKKRNNLIPI']},{'NEKKRKNLIPI':['SNV_D1256_B0','SNV_D1256_B0'],'NEKKRNNLIPI':['SNV_D1256_A','SNV_D1256_A']}]
3242	Kosal	Kosal_A0201	HLA-A*02:01	GERRICSHHGV	EERRICSHHGV	10	0	0	GERRICSHHGV/A0201	HLA-A*02:01	GERRICSHHGV	EERRICSHHGV	32116.3	36530.7	NB	SNV_D1257_B0	10	0.879161	0.24	1	0	0	0	0	0	0	False	10	2211	-11.9546	-7.32405	0.00069037	1	3	3	570	NA	[{'GERRICSHHGV':['EERRICSHHGV']},{'EERRICSHHGV':['SNV_D1257_A','SNV_D1257_A'],'GERRICSHHGV':['SNV_D1257_B0','SNV_D1257_B0']}]
3243	Kosal	Kosal_B0702	HLA-B*07:02	ILLVSVYVS	ISLVSVYVS	10	0	0	ILLVSVYVS/B0702	HLA-B*07:02	ILLVSVYVS	ISLVSVYVS	37518.9	34804.1	NB	SNV_D214_B0	10	1.078	0.1	0	0	0	0	0	0	0	False	10	2211	-12.7533	-7.78258	4.31732e-05	2	3	4	4352	NA	[{'ILLVSVYVS':['ISLVSVYVS']},{'ILLVSVYVS':['SNV_D214_B0','SNV_D214_B0'],'ISLVSVYVS':['SNV_D214_A','SNV_D214_A']}]
3244	Kosal	Kosal_B5201	HLA-B*52:01	GRSQCVVP	GRSQCVVH	10	0	0	GRSQCVVP/B5201	HLA-B*52:01	GRSQCVVP	GRSQCVVH	41130	45333.7	NB	SNV_D47_B0	10	0.907272	0.1	0	0	0	0	0	0	0	False	10	2211	-12.8271	-7.83106	4.31718e-05	2	3	4	4991	NA	[{'GRSQCVVP':['GRSQCVVH']},{'GRSQCVVH':['SNV_D47_A','SNV_D47_A'],'GRSQCVVP':['SNV_D47_B0','SNV_D47_B0']}]
3245	Kosal	Kosal_B5201	HLA-B*52:01	EMAHTCHGT	EMAHTCRGT	10	0	0	EMAHTCHGT/B5201	HLA-B*52:01	EMAHTCHGT	EMAHTCRGT	39480	39610.1	NB	SNV_D48_B0	10	0.996716	0.15	5.89525e-05	0	0	0	0	0	0	False	10	2211	-12.4821	-7.63508	0.000690312	1	3	3	684	NA	[{'EMAHTCHGT':['EMAHTCRGT']},{'EMAHTCHGT':['SNV_D48_B0','SNV_D48_B0'],'EMAHTCRGT':['SNV_D48_A','SNV_D48_A']}]
3246	Kosal	Kosal_B5201	HLA-B*52:01	KIRSDGTRY	KIPSDGTRY	10	0	0	KIRSDGTRY/B5201	HLA-B*52:01	KIRSDGTRY	KIPSDGTRY	35639	38598.9	NB	SNV_D49_B0	10	0.923315	0.24	0	0	0	0	0	0	0	False	10	2211	-12.0382	-7.37895	0.000345289	1	3	4	2139	NA	[{'KIRSDGTRY':['KIPSDGTRY']},{'KIPSDGTRY':['SNV_D49_A','SNV_D49_A'],'KIRSDGTRY':['SNV_D49_B0','SNV_D49_B0']}]
3247	Kosal	Kosal_B5201	HLA-B*52:01	VKAALYWLD	VKAAPYWLD	10	0	0	VKAALYWLD/B5201	HLA-B*52:01	VKAALYWLD	VKAAPYWLD	30273.6	32118.4	NB	SNV_D50_B0	10	0.942564	0.09	0	0	0	0	0	0	0	False	10	2211	-12.6623	-7.71471	4.31773e-05	2	3	4	3740	NA	[{'VKAALYWLD':['VKAAPYWLD']},{'VKAALYWLD':['SNV_D50_B0','SNV_D50_B0'],'VKAAPYWLD':['SNV_D50_A','SNV_D50_A']}]
3248	Kosal	Kosal_B5201	HLA-B*52:01	DISLEDSLL	DISLEDSRL	10	0	0	DISLEDSLL/B5201	HLA-B*52:01	DISLEDSLL	DISLEDSRL	34453.3	37802.1	NB	SNV_D51_B0	10	0.911414	0.11	0	0	0	0	0	0	0	False	10	2211	-12.6116	-7.69663	4.31747e-05	2	3	4	4015	NA	[{'DISLEDSLL':['DISLEDSRL']},{'DISLEDSLL':['SNV_D51_B0','SNV_D51_B0'],'DISLEDSRL':['SNV_D51_A','SNV_D51_A']}]
3249	Kosal	Kosal_B5201	HLA-B*52:01	TGVRFSAATK	AGVRFSAATK	10	0	0	TGVRFSAATK/B5201	HLA-B*52:01	TGVRFSAATK	AGVRFSAATK	36160.2	36916.5	NB	SNV_D52_B0	10	0.979515	0.09	0	0	0	0	0	0	0	False	10	2211	-12.8049	-7.80844	4.31739e-05	2	3	4	4165	NA	[{'TGVRFSAATK':['AGVRFSAATK']},{'AGVRFSAATK':['SNV_D52_A','SNV_D52_A'],'TGVRFSAATK':['SNV_D52_B0','SNV_D52_B0']}]
3250	Kosal	Kosal_B4403	HLA-B*44:03	IISSQKELHRL	IISSQKELHGL	10	0	0	IISSQKELHRL/B4403	HLA-B*44:03	IISSQKELHRL	IISSQKELHGL	44058	44233.3	NB	SNV_D194_B0	10	0.996037	0.26	0	0	0	0	0	0	0	False	10	2211	-12.1467	-7.45638	0.000345262	1	3	4	2546	NA	[{'IISSQKELHRL':['IISSQKELHGL']},{'IISSQKELHGL':['SNV_D194_A','SNV_D194_A'],'IISSQKELHRL':['SNV_D194_B0','SNV_D194_B0']}]
3251	Kosal	Kosal_A0201	HLA-A*02:01	VSVSSCES	VSMSSCES	10	0	0	VSVSSCES/A0201	HLA-A*02:01	VSVSSCES	VSMSSCES	40423.6	36370.1	NB	SNV_D1258_B0	10	1.11145	0.12	0	0	0	0	0	0	0	False	10	2211	-12.6728	-7.74351	4.3172e-05	2	3	4	4854	NA	[{'VSVSSCES':['VSMSSCES']},{'VSMSSCES':['SNV_D1258_A','SNV_D1258_A'],'VSVSSCES':['SNV_D1258_B0','SNV_D1258_B0']}]
3252	Kosal	Kosal_A0201	HLA-A*02:01	RVTHGRIYSEG	RVTHGRIYSEV	10	0	0	RVTHGRIYSEG/A0201	HLA-A*02:01	RVTHGRIYSEG	RVTHGRIYSEV	37668.2	9616.58	NB	SNV_D1259_B0	10	3.917	0.18	0	0	0	0	0	0	0	False	10	2211	-12.3041	-7.53188	0.000345281	1	3	4	2276	NA	[{'RVTHGRIYSEG':['RVTHGRIYSEV']},{'RVTHGRIYSEG':['SNV_D1259_B0','SNV_D1259_B0'],'RVTHGRIYSEV':['SNV_D1259_A','SNV_D1259_A']}]
3253	Kosal	Kosal_A0201	HLA-A*02:01	SSDWPTAP	SSDWLTAP	10	0	0	SSDWPTAP/A0201	HLA-A*02:01	SSDWPTAP	SSDWLTAP	37035.7	35455.5	NB	SNV_D1260_B0	10	1.04457	0.09	0	0	0	0	0	0	0	False	10	2211	-12.8241	-7.82106	4.31735e-05	2	3	4	4284	NA	[{'SSDWPTAP':['SSDWLTAP']},{'SSDWLTAP':['SNV_D1260_A','SNV_D1260_A'],'SSDWPTAP':['SNV_D1260_B0','SNV_D1260_B0']}]
3254	Kosal	Kosal_C1403	HLA-C*14:03	NGMYYQQR	NGMYYPQR	10	0	0	NGMYYQQR/C1403	HLA-C*14:03	NGMYYQQR	NGMYYPQR	31822.7	29887	NB	SNV_D46_B0	10	1.06477	0.1	0.00761977	0	0	0	0	0	0	False	10	2211	-12.6212	-7.69572	8.63488e-05	2	3	3	2701	NA	[{'NGMYYQQR':['NGMYYPQR']},{'NGMYYPQR':['SNV_D46_A','SNV_D46_A'],'NGMYYQQR':['SNV_D46_B0','SNV_D46_B0']}]
3255	Kosal	Kosal_C1403	HLA-C*14:03	LHLNPRFSE	LHFNPRFSE	10	0	0	LHLNPRFSE/C1403	HLA-C*14:03	LHLNPRFSE	LHFNPRFSE	19194.9	11744.4	NB	SNV_D47_B0	10	1.63439	0.08	0	0	0	0	0	0	0	False	10	2211	-12.3873	-7.52503	4.31892e-05	2	3	4	3494	NA	[{'LHLNPRFSE':['LHFNPRFSE']},{'LHFNPRFSE':['SNV_D47_A','SNV_D47_A'],'LHLNPRFSE':['SNV_D47_B0','SNV_D47_B0']}]
3256	Kosal	Kosal_C1403	HLA-C*14:03	GRLRLYCKGA	GRLRLYCKEA	10	0	0	GRLRLYCKGA/C1403	HLA-C*14:03	GRLRLYCKGA	GRLRLYCKEA	32881.1	29009.6	NB	SNV_D48_B0	10	1.13346	0.08	0	0	0	0	0	0	0	False	10	2211	-12.8192	-7.80895	4.31756e-05	2	3	4	3874	NA	[{'GRLRLYCKGA':['GRLRLYCKEA']},{'GRLRLYCKEA':['SNV_D48_A','SNV_D48_A'],'GRLRLYCKGA':['SNV_D48_B0','SNV_D48_B0']}]
3257	Kosal	Kosal_B5101	HLA-B*51:01	VSEGTKAVT	VSQGTKAVT	10	0	0	VSEGTKAVT/B5101	HLA-B*51:01	VSEGTKAVT	VSQGTKAVT	40603.8	38490.9	NB	SNV_D46_B0	10	1.05489	0.09	0	0	0	0	0	0	0	False	10	2211	-12.8979	-7.86958	4.3172e-05	2	3	4	4891	NA	[{'VSEGTKAVT':['VSQGTKAVT']},{'VSEGTKAVT':['SNV_D46_B0','SNV_D46_B0'],'VSQGTKAVT':['SNV_D46_A','SNV_D46_A']}]
3258	Kosal	Kosal_B5101	HLA-B*51:01	SPERSTSTLE	SPERSTSTLQ	10	0	0	SPERSTSTLE/B5101	HLA-B*51:01	SPERSTSTLE	SPERSTSTLQ	35591.6	36146.2	NB	SNV_D47_B0	10	0.984657	0.08	0	0	0	0	0	0	0	False	10	2211	-12.8828	-7.85074	4.31742e-05	2	3	4	4111	NA	[{'SPERSTSTLE':['SPERSTSTLQ']},{'SPERSTSTLE':['SNV_D47_B0','SNV_D47_B0'],'SPERSTSTLQ':['SNV_D47_A','SNV_D47_A']}]
3259	Kosal	Kosal_B5101	HLA-B*51:01	KAVLSLYTSGR	QAVLSLYTSGR	10	0	0	KAVLSLYTSGR/B5101	HLA-B*51:01	KAVLSLYTSGR	QAVLSLYTSGR	44534.4	42679.1	NB	SNV_D48_B0	10	1.04347	0.1	0.5	0	0	0	0	0	0	False	10	2211	-12.8909	-7.87301	8.63375e-05	2	3	3	3234	NA	[{'KAVLSLYTSGR':['QAVLSLYTSGR']},{'KAVLSLYTSGR':['SNV_D48_B0','SNV_D48_B0'],'QAVLSLYTSGR':['SNV_D48_A','SNV_D48_A']}]
3260	Kosal	Kosal_A0201	HLA-A*02:01	VSLESAER	VFLESAER	10	0	0	VSLESAER/A0201	HLA-A*02:01	VSLESAER	VFLESAER	40047.9	37376.7	NB	SNV_D1261_B0	10	1.07147	0.13	0	0	0	0	0	0	0	False	10	2211	-12.6037	-7.70416	4.31722e-05	2	3	4	4764	NA	[{'VSLESAER':['VFLESAER']},{'VFLESAER':['SNV_D1261_A','SNV_D1261_A'],'VSLESAER':['SNV_D1261_B0','SNV_D1261_B0']}]
3261	Kosal	Kosal_A0201	HLA-A*02:01	KTQVAGGQLS	KTQVVGGQLS	10	0	0	KTQVAGGQLS/A0201	HLA-A*02:01	KTQVAGGQLS	KTQVVGGQLS	29347.7	29441.5	NB	SNV_D1262_B0	10	0.996814	0.12	0	0	0	0	0	0	0	False	10	2211	-12.4159	-7.5746	4.31779e-05	2	3	4	3700	NA	[{'KTQVAGGQLS':['KTQVVGGQLS']},{'KTQVAGGQLS':['SNV_D1262_B0','SNV_D1262_B0'],'KTQVVGGQLS':['SNV_D1262_A','SNV_D1262_A']}]
3262	Kosal	Kosal_A2402	HLA-A*24:02	AAAAAAAAAA	AVAAAAAAAA	10	0	0	AAAAAAAAAA/A2402	HLA-A*24:02	AAAAAAAAAA	AVAAAAAAAA	43694.4	42073.8	NB	SNV_D307_B0	10	1.03852	0.1	0	0	0	0	0	0	0	False	10	2211	-12.8756	-7.86296	4.31709e-05	2	3	4	5571	NA	[{'AAAAAAAAAA':['AVAAAAAAAA']},{'AAAAAAAAAA':['SNV_D307_B0','SNV_D307_B0'],'AVAAAAAAAA':['SNV_D307_A','SNV_D307_A']}]
3263	Kosal	Kosal_B4402	HLA-B*44:02	YSCSQCGK	YSCFQCGK	10	0	0	YSCSQCGK/B4402	HLA-B*44:02	YSCSQCGK	YSCFQCGK	39686.9	36651	NB	SNV_D104_B0	10	1.08283	0.12	0.500015	0	0	0	0	0	0	False	10	2211	-12.6581	-7.7338	8.63409e-05	2	3	3	2963	NA	[{'YSCSQCGK':['YSCFQCGK']},{'YSCFQCGK':['SNV_D104_A','SNV_D104_A'],'YSCSQCGK':['SNV_D104_B0','SNV_D104_B0']}]
3264	Kosal	Kosal_B4402	HLA-B*44:02	NCGKSFRH	ICGKSFRH	10	0	0	NCGKSFRH/B4402	HLA-B*44:02	NCGKSFRH	ICGKSFRH	44676.3	45315.5	NB	SNV_D105_B0	10	0.985894	0.12	2.04919e-13	0	0	0	0	0	0	False	10	2211	-12.7531	-7.79627	4.31706e-05	2	3	3	5807	NA	[{'NCGKSFRH':['ICGKSFRH']},{'ICGKSFRH':['SNV_D105_A','SNV_D105_A'],'NCGKSFRH':['SNV_D105_B0','SNV_D105_B0']}]
3265	Kosal	Kosal_B4402	HLA-B*44:02	VSRFLAQA	VSRFVAQA	10	0	0	VSRFLAQA/B4402	HLA-B*44:02	VSRFLAQA	VSRFVAQA	38988.9	39063.2	NB	SNV_D106_B0	10	0.998097	0.16	5.89525e-05	0	0	0	0	0	0	False	10	2211	-12.4224	-7.60072	0.000690315	1	3	3	680	NA	[{'VSRFLAQA':['VSRFVAQA']},{'VSRFLAQA':['SNV_D106_B0','SNV_D106_B0'],'VSRFVAQA':['SNV_D106_A','SNV_D106_A']}]
3266	Kosal	Kosal_B4402	HLA-B*44:02	TYSLIWDIAIA	TYSLFWDIAIA	10	0	0	TYSLIWDIAIA/B4402	HLA-B*44:02	TYSLIWDIAIA	TYSLFWDIAIA	35065.2	33257.5	NB	SNV_D107_B0	10	1.05436	0.12	1	0	0	0	0	0	0	False	10	2211	-12.5587	-7.66849	8.63451e-05	2	3	3	2776	NA	[{'TYSLIWDIAIA':['TYSLFWDIAIA']},{'TYSLFWDIAIA':['SNV_D107_A','SNV_D107_A'],'TYSLIWDIAIA':['SNV_D107_B0','SNV_D107_B0']}]
3267	Kosal	Kosal_C0602	HLA-C*06:02	QRDEIDQLQ	QRDKIDQLQ	10	0	0	QRDEIDQLQ/C0602	HLA-C*06:02	QRDEIDQLQ	QRDKIDQLQ	34383.7	35094.8	NB	SNV_D64_B0	10	0.979737	0.08	0	0	0	0	0	0	0	False	10	2211	-12.8551	-7.83252	4.31748e-05	2	3	4	4000	NA	[{'QRDEIDQLQ':['QRDKIDQLQ']},{'QRDEIDQLQ':['SNV_D64_B0','SNV_D64_B0'],'QRDKIDQLQ':['SNV_D64_A','SNV_D64_A']}]
3268	Kosal	Kosal_A0201	HLA-A*02:01	PRYLLFTAF	PRYPLFTAF	10	0	0	PRYLLFTAF/A0201	HLA-A*02:01	PRYLLFTAF	PRYPLFTAF	38547.2	38374.5	NB	SNV_D1263_B0	10	1.0045	0.11	0	0	0	0	0	0	0	False	10	2211	-12.7017	-7.75586	4.31728e-05	2	3	4	4511	NA	[{'PRYLLFTAF':['PRYPLFTAF']},{'PRYLLFTAF':['SNV_D1263_B0','SNV_D1263_B0'],'PRYPLFTAF':['SNV_D1263_A','SNV_D1263_A']}]
3269	Kosal	Kosal_A0201	HLA-A*02:01	RLCHGEDRK	RFCHGEDRK	10	0	0	RLCHGEDRK/A0201	HLA-A*02:01	RLCHGEDRK	RFCHGEDRK	30229.5	40802.8	NB	SNV_D1264_B0	10	0.740866	0.18	0	0	0	0	0	0	0	False	10	2211	-12.1275	-7.41584	0.000345314	1	3	4	1822	NA	[{'RLCHGEDRK':['RFCHGEDRK']},{'RFCHGEDRK':['SNV_D1264_A','SNV_D1264_A'],'RLCHGEDRK':['SNV_D1264_B0','SNV_D1264_B0']}]
3270	Kosal	Kosal_A0201	HLA-A*02:01	EGEATWEEMV	EGQATWEEMV	10	0	0	EGEATWEEMV/A0201	HLA-A*02:01	EGEATWEEMV	EGQATWEEMV	31155.6	14453.2	NB	SNV_D1265_B0	10	2.15561	0.1	0	0	0	0	0	0	0	False	10	2211	-12.6042	-7.68455	4.31767e-05	2	3	4	3788	NA	[{'EGEATWEEMV':['EGQATWEEMV']},{'EGEATWEEMV':['SNV_D1265_B0','SNV_D1265_B0'],'EGQATWEEMV':['SNV_D1265_A','SNV_D1265_A']}]
3271	Kosal	Kosal_A0201	HLA-A*02:01	HAPAPPAS	HAPAPSAS	10	0	0	HAPAPPAS/A0201	HLA-A*02:01	HAPAPPAS	HAPAPSAS	43173.7	43020.8	NB	SNV_D1266_B0	10	1.00356	0.11	1	0	0	0	0	0	0	False	10	2211	-12.7926	-7.81565	8.63384e-05	2	3	3	3150	NA	[{'HAPAPPAS':['HAPAPSAS']},{'HAPAPPAS':['SNV_D1266_B0','SNV_D1266_B0'],'HAPAPSAS':['SNV_D1266_A','SNV_D1266_A']}]
3272	Kosal	Kosal_A0201	HLA-A*02:01	VDHINSTIA	VDHINSTIV	10	0	0	VDHINSTIA/A0201	HLA-A*02:01	VDHINSTIA	VDHINSTIV	40085.7	32397.6	NB	SNV_D1267_B0	10	1.2373	0.1	0	0	0	0	0	0	0	False	10	2211	-12.8065	-7.81749	4.31722e-05	2	3	4	4769	NA	[{'VDHINSTIA':['VDHINSTIV']},{'VDHINSTIA':['SNV_D1267_B0','SNV_D1267_B0'],'VDHINSTIV':['SNV_D1267_A','SNV_D1267_A']}]
3273	Kosal	Kosal_A0201	HLA-A*02:01	WRRNANGDPV	WRRNANGHPV	10	0	0	WRRNANGDPV/A0201	HLA-A*02:01	WRRNANGDPV	WRRNANGHPV	30838	28099.2	NB	SNV_D1268_B0	10	1.09747	0.12	0	0	0	0	0	0	0	False	10	2211	-12.4556	-7.60073	4.31769e-05	2	3	4	3765	NA	[{'WRRNANGDPV':['WRRNANGHPV']},{'WRRNANGDPV':['SNV_D1268_B0','SNV_D1268_B0'],'WRRNANGHPV':['SNV_D1268_A','SNV_D1268_A']}]
3274	Kosal	Kosal_B4402	HLA-B*44:02	IVVVIVGAL	IIVVIVGAL	10	0	0	IVVVIVGAL/B4402	HLA-B*44:02	IVVVIVGAL	IIVVIVGAL	34604.3	36754.7	NB	SNV_D108_B0	10	0.941493	0.22	0	0	0	0	0	0	0	False	10	2211	-12.0815	-7.40083	0.000345293	1	3	4	2086	NA	[{'IVVVIVGAL':['IIVVIVGAL']},{'IIVVIVGAL':['SNV_D108_A','SNV_D108_A'],'IVVVIVGAL':['SNV_D108_B0','SNV_D108_B0']}]
3275	Kosal	Kosal_B4403	HLA-B*44:03	KQKTEIPLQAR	KQKTQIPLQAR	10	0	0	KQKTEIPLQAR/B4403	HLA-B*44:03	KQKTEIPLQAR	KQKTQIPLQAR	41166.5	40661.4	NB	SNV_D195_B0	10	1.01242	0.2	5.89525e-05	0	0	0	0	0	0	False	10	2211	-12.2942	-7.53342	0.000690301	1	3	3	704	NA	[{'KQKTEIPLQAR':['KQKTQIPLQAR']},{'KQKTEIPLQAR':['SNV_D195_B0','SNV_D195_B0'],'KQKTQIPLQAR':['SNV_D195_A','SNV_D195_A']}]
3276	Kosal	Kosal_A0201	HLA-A*02:01	LTIMMDID	LMIMMDID	10	0	0	LTIMMDID/A0201	HLA-A*02:01	LTIMMDID	LMIMMDID	39175.8	30158.6	NB	SNV_D1269_B0	10	1.29899	0.09	0	0	0	0	0	0	0	False	10	2211	-12.8691	-7.85069	4.31725e-05	2	3	4	4607	NA	[{'LTIMMDID':['LMIMMDID']},{'LMIMMDID':['SNV_D1269_A','SNV_D1269_A'],'LTIMMDID':['SNV_D1269_B0','SNV_D1269_B0']}]
3277	Kosal	Kosal_A0201	HLA-A*02:01	VHLLQLDQVW	VHLLQLGQVW	10	0	0	VHLLQLDQVW/A0201	HLA-A*02:01	VHLLQLDQVW	VHLLQLGQVW	24999.5	27470.3	NB	SNV_D1270_B0	10	0.910054	0.15	0	0	0	0	0	0	0	False	10	2211	-12.1154	-7.39404	0.000345349	1	3	4	1549	NA	[{'VHLLQLDQVW':['VHLLQLGQVW']},{'VHLLQLDQVW':['SNV_D1270_B0','SNV_D1270_B0'],'VHLLQLGQVW':['SNV_D1270_A','SNV_D1270_A']}]
3278	Kosal	Kosal_A0201	HLA-A*02:01	LSIVVQVQ	HSIVVQVQ	10	0	0	LSIVVQVQ/A0201	HLA-A*02:01	LSIVVQVQ	HSIVVQVQ	39190.6	42595.5	NB	SNV_D1271_B0	10	0.920064	0.1	0	0	0	0	0	0	0	False	10	2211	-12.7883	-7.80558	4.31725e-05	2	3	4	4610	NA	[{'LSIVVQVQ':['HSIVVQVQ']},{'HSIVVQVQ':['SNV_D1271_A','SNV_D1271_A'],'LSIVVQVQ':['SNV_D1271_B0','SNV_D1271_B0']}]
3279	Kosal	Kosal_A0201	HLA-A*02:01	LTAAHCMDE	LTAAHCIDE	10	0	0	LTAAHCMDE/A0201	HLA-A*02:01	LTAAHCMDE	LTAAHCIDE	29259.2	30813.3	NB	SNV_D1272_B0	10	0.949566	0.11	0	0	0	0	0	0	0	False	10	2211	-12.4804	-7.61043	4.3178e-05	2	3	4	3696	NA	[{'LTAAHCMDE':['LTAAHCIDE']},{'LTAAHCIDE':['SNV_D1272_A','SNV_D1272_A'],'LTAAHCMDE':['SNV_D1272_B0','SNV_D1272_B0']}]
3280	Kosal	Kosal_B2705	HLA-B*27:05	MDSPSLRQ	MDSPSLRE	10	0	0	MDSPSLRQ/B2705	HLA-B*27:05	MDSPSLRQ	MDSPSLRE	40932.8	41480.3	NB	SNV_D43_B0	10	0.986801	0.1	0	0	0	0	0	0	0	False	10	2211	-12.8232	-7.82852	4.31719e-05	2	3	4	4959	NA	[{'MDSPSLRQ':['MDSPSLRE']},{'MDSPSLRE':['SNV_D43_A','SNV_D43_A'],'MDSPSLRQ':['SNV_D43_B0','SNV_D43_B0']}]
3281	Kosal	Kosal_B2705	HLA-B*27:05	RFEELLSG	RFEELLSA	10	0	0	RFEELLSG/B2705	HLA-B*27:05	RFEELLSG	RFEELLSA	21181.5	14450.4	NB	SNV_D44_B0	10	1.4658	0.09	0	0	0	0	0	0	0	False	10	2211	-12.3757	-7.52632	4.31861e-05	2	3	4	3513	NA	[{'RFEELLSG':['RFEELLSA']},{'RFEELLSA':['SNV_D44_A','SNV_D44_A'],'RFEELLSG':['SNV_D44_B0','SNV_D44_B0']}]
3282	Kosal	Kosal_B2705	HLA-B*27:05	KHGQYLIGHG	KHGQCLIGHG	10	0	0	KHGQYLIGHG/B2705	HLA-B*27:05	KHGQYLIGHG	KHGQCLIGHG	25681.6	24179.8	NB	SNV_D45_B0	10	1.06211	0.12	0	0	0	0	0	0	0	False	10	2211	-12.3088	-7.50421	4.3181e-05	2	3	4	3589	NA	[{'KHGQYLIGHG':['KHGQCLIGHG']},{'KHGQCLIGHG':['SNV_D45_A','SNV_D45_A'],'KHGQYLIGHG':['SNV_D45_B0','SNV_D45_B0']}]
3283	Kosal	Kosal_B0702	HLA-B*07:02	LGRHNLFE	LGRHNLSE	10	0	0	LGRHNLFE/B0702	HLA-B*07:02	LGRHNLFE	LGRHNLSE	40360.7	36468.3	NB	SNV_D215_B0	10	1.10673	0.1	0	0	0	0	0	0	0	False	10	2211	-12.8119	-7.8211	4.31721e-05	2	3	4	4840	NA	[{'LGRHNLFE':['LGRHNLSE']},{'LGRHNLFE':['SNV_D215_B0','SNV_D215_B0'],'LGRHNLSE':['SNV_D215_A','SNV_D215_A']}]
3284	Kosal	Kosal_B0702	HLA-B*07:02	LDKLTLCKADL	LDELTLCKADL	10	0	0	LDKLTLCKADL/B0702	HLA-B*07:02	LDKLTLCKADL	LDELTLCKADL	35072.1	35910.3	NB	SNV_D216_B0	10	0.976658	0.23	0	0	0	0	0	0	0	False	10	2211	-12.0581	-7.38879	0.000345291	1	3	4	2107	NA	[{'LDKLTLCKADL':['LDELTLCKADL']},{'LDELTLCKADL':['SNV_D216_A','SNV_D216_A'],'LDKLTLCKADL':['SNV_D216_B0','SNV_D216_B0']}]
3285	Kosal	Kosal_B0702	HLA-B*07:02	QRVFEGPYKEY	QRVFQGPYKEY	10	0	0	QRVFEGPYKEY/B0702	HLA-B*07:02	QRVFEGPYKEY	QRVFQGPYKEY	39524.5	39276.8	NB	SNV_D217_B0	10	1.00631	0.17	2.66882e-11	0	0	0	0	0	0	False	10	2211	-12.3867	-7.58184	0.000345275	1	3	3	2369	NA	[{'QRVFEGPYKEY':['QRVFQGPYKEY']},{'QRVFEGPYKEY':['SNV_D217_B0','SNV_D217_B0'],'QRVFQGPYKEY':['SNV_D217_A','SNV_D217_A']}]
3286	Kosal	Kosal_B0702	HLA-B*07:02	TTSPSNILLTS	TTSPSNILLTL	10	0	0	TTSPSNILLTS/B0702	HLA-B*07:02	TTSPSNILLTS	TTSPSNILLTL	16082.3	1230.76	NB	SNV_D218_B0	10	13.067	0.12	0	0	0	0	0	0	0	False	10	2211	-11.9332	-7.25732	4.31955e-05	2	3	4	3461	NA	[{'TTSPSNILLTS':['TTSPSNILLTL']},{'TTSPSNILLTL':['SNV_D218_A','SNV_D218_A'],'TTSPSNILLTS':['SNV_D218_B0','SNV_D218_B0']}]
3287	Kosal	Kosal_A6802	HLA-A*68:02	GLSGTQKEAA	GLSGTQKKAA	10	0	0	GLSGTQKEAA/A6802	HLA-A*68:02	GLSGTQKEAA	GLSGTQKKAA	33415.8	40315.3	NB	SNV_D49_B0	10	0.828862	0.1	0	0	0	0	0	0	0	False	10	2211	-12.6604	-7.72149	4.31753e-05	2	3	4	3918	NA	[{'GLSGTQKEAA':['GLSGTQKKAA']},{'GLSGTQKEAA':['SNV_D49_B0','SNV_D49_B0'],'GLSGTQKKAA':['SNV_D49_A','SNV_D49_A']}]
3288	Kosal	Kosal_A0201	HLA-A*02:01	FESLLQES	FESFLQES	10	0	0	FESLLQES/A0201	HLA-A*02:01	FESLLQES	FESFLQES	42736.8	41019.7	NB	SNV_D1273_B0	10	1.04186	0.16	0	0	0	0	0	0	0	False	10	2211	-12.496	-7.64913	0.000345265	1	3	4	2522	NA	[{'FESLLQES':['FESFLQES']},{'FESFLQES':['SNV_D1273_A','SNV_D1273_A'],'FESLLQES':['SNV_D1273_B0','SNV_D1273_B0']}]
3289	Kosal	Kosal_A0201	HLA-A*02:01	YPSVGWMLYD	YPSVCWMLYD	10	0	0	YPSVGWMLYD/A0201	HLA-A*02:01	YPSVGWMLYD	YPSVCWMLYD	20779.5	23117.6	NB	SNV_D1274_B0	10	0.89886	0.09	6.9783e-09	0	0	0	0	0	0	False	10	2211	-12.3603	-7.51621	4.31867e-05	2	3	3	3509	NA	[{'YPSVGWMLYD':['YPSVCWMLYD']},{'YPSVCWMLYD':['SNV_D1274_A','SNV_D1274_A'],'YPSVGWMLYD':['SNV_D1274_B0','SNV_D1274_B0']}]
3290	Kosal	Kosal_A0301	HLA-A*03:01	ISQHDLGSYVC	VSQHDLGSYVC	10	0	0	ISQHDLGSYVC/A0301	HLA-A*03:01	ISQHDLGSYVC	VSQHDLGSYVC	37570.1	38114.2	NB	SNV_D329_B0	10	0.985723	0.11	0.00761977	0	0	0	0	0	0	False	10	2211	-12.6811	-7.74231	8.63427e-05	2	3	3	2868	NA	[{'ISQHDLGSYVC':['VSQHDLGSYVC']},{'ISQHDLGSYVC':['SNV_D329_B0','SNV_D329_B0'],'VSQHDLGSYVC':['SNV_D329_A','SNV_D329_A']}]
3291	Kosal	Kosal_A6801	HLA-A*68:01	GAPDLNAA	GAPGLNAA	10	0	0	GAPDLNAA/A6801	HLA-A*68:01	GAPDLNAA	GAPGLNAA	44342.1	43501.9	NB	SNV_D41_B0	10	1.01931	0.12	0	0	0	0	0	0	0	False	10	2211	-12.7471	-7.79231	4.31707e-05	2	3	4	5733	NA	[{'GAPDLNAA':['GAPGLNAA']},{'GAPDLNAA':['SNV_D41_B0','SNV_D41_B0'],'GAPGLNAA':['SNV_D41_A','SNV_D41_A']}]
3292	Kosal	Kosal_A0301	HLA-A*03:01	GFGGLEAM	WFGGLEAM	10	0	0	GFGGLEAM/A0301	HLA-A*03:01	GFGGLEAM	WFGGLEAM	40814.3	39524.9	NB	SNV_D330_B0	10	1.03262	0.11	9.0536e-07	0	0	0	0	0	0	False	10	2211	-12.7475	-7.786	8.63401e-05	2	3	3	3020	NA	[{'GFGGLEAM':['WFGGLEAM']},{'GFGGLEAM':['SNV_D330_B0','SNV_D330_B0'],'WFGGLEAM':['SNV_D330_A','SNV_D330_A']}]
3293	Kosal	Kosal_A0301	HLA-A*03:01	TSSLRAAGRTG	TSSLGAAGRTG	10	0	0	TSSLRAAGRTG/A0301	HLA-A*03:01	TSSLRAAGRTG	TSSLGAAGRTG	36497.1	38218.3	NB	SNV_D331_B0	10	0.954964	0.09	0	0	0	0	0	0	0	False	10	2211	-12.8123	-7.81333	4.31737e-05	2	3	4	4204	NA	[{'TSSLRAAGRTG':['TSSLGAAGRTG']},{'TSSLGAAGRTG':['SNV_D331_A','SNV_D331_A'],'TSSLRAAGRTG':['SNV_D331_B0','SNV_D331_B0']}]
3294	Kosal	Kosal_B0702	HLA-B*07:02	AHQAVGFQPS	AHQAVGFRPS	10	0	0	AHQAVGFQPS/B0702	HLA-B*07:02	AHQAVGFQPS	AHQAVGFRPS	30487.6	28490.7	NB	SNV_D219_B0	10	1.07009	0.2	0	0	0	0	0	0	0	False	10	2211	-12.0532	-7.37501	0.000345312	1	3	4	1846	NA	[{'AHQAVGFQPS':['AHQAVGFRPS']},{'AHQAVGFQPS':['SNV_D219_B0','SNV_D219_B0'],'AHQAVGFRPS':['SNV_D219_A','SNV_D219_A']}]
3295	Kosal	Kosal_B3801	HLA-B*38:01	SGSFLYLVSTH	SGSFLYQVSTH	10	0	0	SGSFLYLVSTH/B3801	HLA-B*38:01	SGSFLYLVSTH	SGSFLYQVSTH	44623.2	44667.1	NB	SNV_D48_B0	10	0.999016	0.14	1.57343e-15	0	0	0	0	0	0	False	10	2211	-12.6335	-7.72935	0.00034526	1	3	3	2554	NA	[{'SGSFLYLVSTH':['SGSFLYQVSTH']},{'SGSFLYLVSTH':['SNV_D48_B0','SNV_D48_B0'],'SGSFLYQVSTH':['SNV_D48_A','SNV_D48_A']}]
3296	Kosal	Kosal_A0201	HLA-A*02:01	KQGMLLKRRGK	KQGMLLKRSGK	10	0	0	KQGMLLKRRGK/A0201	HLA-A*02:01	KQGMLLKRRGK	KQGMLLKRSGK	40623.6	37673.4	NB	SNV_D1275_B0	10	1.07831	0.11	9.0536e-07	0	0	0	0	0	0	False	10	2211	-12.7438	-7.78353	8.63402e-05	2	3	3	3006	NA	[{'KQGMLLKRRGK':['KQGMLLKRSGK']},{'KQGMLLKRRGK':['SNV_D1275_B0','SNV_D1275_B0'],'KQGMLLKRSGK':['SNV_D1275_A','SNV_D1275_A']}]
3297	Kosal	Kosal_A2402	HLA-A*24:02	HILTVNAVNS	HILTVNVVNS	10	0	0	HILTVNAVNS/A2402	HLA-A*24:02	HILTVNAVNS	HILTVNVVNS	43723.2	43433.7	NB	SNV_D308_B0	10	1.00667	0.1	7.12259e-22	0	0	0	0	0	0	False	10	2211	-12.8762	-7.86331	4.31709e-05	2	3	4	5578	NA	[{'HILTVNAVNS':['HILTVNVVNS']},{'HILTVNAVNS':['SNV_D308_B0','SNV_D308_B0'],'HILTVNVVNS':['SNV_D308_A','SNV_D308_A']}]
3298	Kosal	Kosal_A2402	HLA-A*24:02	ATAWALKVAEN	ATAWALKVADN	10	0	0	ATAWALKVAEN/A2402	HLA-A*24:02	ATAWALKVAEN	ATAWALKVADN	40887.7	43342.2	NB	SNV_D309_B0	10	0.94337	0.09	4.5268e-07	0	0	0	0	0	0	False	10	2211	-12.9035	-7.87325	8.634e-05	2	3	3	3026	NA	[{'ATAWALKVAEN':['ATAWALKVADN']},{'ATAWALKVADN':['SNV_D309_A','SNV_D309_A'],'ATAWALKVAEN':['SNV_D309_B0','SNV_D309_B0']}]
3299	Kosal	Kosal_A2402	HLA-A*24:02	CLERILARKAG	CLERILAREAG	10	0	0	CLERILARKAG/A2402	HLA-A*24:02	CLERILARKAG	CLERILAREAG	42939.4	41543.2	NB	SNV_D310_B0	10	1.03361	0.07	0	0	0	0	0	0	0	False	10	2211	-13.1362	-8.00717	4.31711e-05	2	3	4	5411	NA	[{'CLERILARKAG':['CLERILAREAG']},{'CLERILAREAG':['SNV_D310_A','SNV_D310_A'],'CLERILARKAG':['SNV_D310_B0','SNV_D310_B0']}]
3300	Kosal	Kosal_A0201	HLA-A*02:01	IDFLRRLYEE	IDFLRRLYEK	10	0	0	IDFLRRLYEE/A0201	HLA-A*02:01	IDFLRRLYEE	IDFLRRLYEK	35986.2	32433.4	NB	SNV_D1276_B0	10	1.10954	0.08	5.89525e-05	0	0	0	0	0	0	False	10	2211	-12.8917	-7.85655	8.63442e-05	2	3	3	2811	NA	[{'IDFLRRLYEE':['IDFLRRLYEK']},{'IDFLRRLYEE':['SNV_D1276_B0','SNV_D1276_B0'],'IDFLRRLYEK':['SNV_D1276_A','SNV_D1276_A']}]
3301	Kosal	Kosal_A0301	HLA-A*03:01	NTRESDQGV	NTGESDQGV	10	0	0	NTRESDQGV/A0301	HLA-A*03:01	NTRESDQGV	NTGESDQGV	38194.7	42485.1	NB	SNV_D332_B0	10	0.899015	0.13	0	0	0	0	0	0	0	False	10	2211	-12.5657	-7.67916	4.3173e-05	2	3	4	4463	NA	[{'NTRESDQGV':['NTGESDQGV']},{'NTGESDQGV':['SNV_D332_A','SNV_D332_A'],'NTRESDQGV':['SNV_D332_B0','SNV_D332_B0']}]
3302	Kosal	Kosal_A0301	HLA-A*03:01	RHRRSPSVSS	RHRRSPSVFS	10	0	0	RHRRSPSVSS/A0301	HLA-A*03:01	RHRRSPSVSS	RHRRSPSVFS	26428	23466.6	NB	SNV_D333_B0	10	1.12619	0.1	7.12259e-22	0	0	0	0	0	0	False	10	2211	-12.4721	-7.59774	4.31803e-05	2	3	4	3606	NA	[{'RHRRSPSVSS':['RHRRSPSVFS']},{'RHRRSPSVFS':['SNV_D333_A','SNV_D333_A'],'RHRRSPSVSS':['SNV_D333_B0','SNV_D333_B0']}]
3303	Kosal	Kosal_A0201	HLA-A*02:01	TFLCMSTHK	TFLRMSTHK	10	0	0	TFLCMSTHK/A0201	HLA-A*02:01	TFLCMSTHK	TFLRMSTHK	31054.3	35798.2	NB	SNV_D1277_B0	10	0.867481	0.12	0	0	0	0	0	0	0	False	10	2211	-12.4612	-7.60442	4.31767e-05	2	3	4	3782	NA	[{'TFLCMSTHK':['TFLRMSTHK']},{'TFLCMSTHK':['SNV_D1277_B0','SNV_D1277_B0'],'TFLRMSTHK':['SNV_D1277_A','SNV_D1277_A']}]
3304	Kosal	Kosal_A1101	HLA-A*11:01	IASYSRVC	IASYSHVC	10	0	0	IASYSRVC/A1101	HLA-A*11:01	IASYSRVC	IASYSHVC	39745.8	38817.6	NB	SNV_D141_B0	10	1.02391	0.12	0	0	0	0	0	0	0	False	10	2211	-12.6593	-7.73459	4.31723e-05	2	3	4	4717	NA	[{'IASYSRVC':['IASYSHVC']},{'IASYSHVC':['SNV_D141_A','SNV_D141_A'],'IASYSRVC':['SNV_D141_B0','SNV_D141_B0']}]
3305	Kosal	Kosal_A0201	HLA-A*02:01	GDTLKTAVL	GDTLKTALL	10	0	0	GDTLKTAVL/A0201	HLA-A*02:01	GDTLKTAVL	GDTLKTALL	35244	33247	NB	SNV_D1278_B0	10	1.06006	0.1	4.5268e-07	0	0	0	0	0	0	False	10	2211	-12.7032	-7.74959	8.63449e-05	2	3	3	2786	NA	[{'GDTLKTAVL':['GDTLKTALL']},{'GDTLKTALL':['SNV_D1278_A','SNV_D1278_A'],'GDTLKTAVL':['SNV_D1278_B0','SNV_D1278_B0']}]
3306	Kosal	Kosal_A2402	HLA-A*24:02	FIVSPVPES	FIVSPVPKS	10	0	0	FIVSPVPES/A2402	HLA-A*24:02	FIVSPVPES	FIVSPVPKS	41164.2	41812	NB	SNV_D311_B0	10	0.984509	0.09	0.5	0	0	0	0	0	0	False	10	2211	-12.9089	-7.87681	8.63398e-05	2	3	3	3041	NA	[{'FIVSPVPES':['FIVSPVPKS']},{'FIVSPVPES':['SNV_D311_B0','SNV_D311_B0'],'FIVSPVPKS':['SNV_D311_A','SNV_D311_A']}]
3307	Kosal	Kosal_B5201	HLA-B*52:01	LGLSSTEDEGK	LGLSSTEDEGE	10	0	0	LGLSSTEDEGK/B5201	HLA-B*52:01	LGLSSTEDEGK	LGLSSTEDEGE	44882.2	46514.2	NB	SNV_D53_B0	10	0.964914	0.09	0	0	0	0	0	0	0	False	10	2211	-12.9783	-7.92242	4.31705e-05	2	3	4	5856	NA	[{'LGLSSTEDEGK':['LGLSSTEDEGE']},{'LGLSSTEDEGE':['SNV_D53_A','SNV_D53_A'],'LGLSSTEDEGK':['SNV_D53_B0','SNV_D53_B0']}]
3308	Kosal	Kosal_B4403	HLA-B*44:03	LLHAQEPIL	LLHAQESIL	10	0	0	LLHAQEPIL/B4403	HLA-B*44:03	LLHAQEPIL	LLHAQESIL	40258.2	39588.7	NB	SNV_D196_B0	10	1.01691	0.25	4.5268e-07	0	0	0	0	0	0	False	10	2211	-12.1045	-7.42568	0.000690307	1	3	3	695	NA	[{'LLHAQEPIL':['LLHAQESIL']},{'LLHAQEPIL':['SNV_D196_B0','SNV_D196_B0'],'LLHAQESIL':['SNV_D196_A','SNV_D196_A']}]
3309	Kosal	Kosal_A0201	HLA-A*02:01	RQADPNLHE	RQADPNLRE	10	0	0	RQADPNLHE/A0201	HLA-A*02:01	RQADPNLHE	RQADPNLRE	24004.4	25883.8	NB	SNV_D1279_B0	10	0.927389	0.11	0	0	0	0	0	0	0	False	10	2211	-12.3216	-7.50601	4.31827e-05	2	3	4	3555	NA	[{'RQADPNLHE':['RQADPNLRE']},{'RQADPNLHE':['SNV_D1279_B0','SNV_D1279_B0'],'RQADPNLRE':['SNV_D1279_A','SNV_D1279_A']}]
3310	Kosal	Kosal_A0201	HLA-A*02:01	WDTVLELA	RDTVLELA	10	0	0	WDTVLELA/A0201	HLA-A*02:01	WDTVLELA	RDTVLELA	37706.5	40966.1	NB	SNV_D1280_B0	10	0.920432	0.12	0	0	0	0	0	0	0	False	10	2211	-12.617	-7.7068	4.31732e-05	2	3	4	4382	NA	[{'WDTVLELA':['RDTVLELA']},{'RDTVLELA':['SNV_D1280_A','SNV_D1280_A'],'WDTVLELA':['SNV_D1280_B0','SNV_D1280_B0']}]
3311	Kosal	Kosal_A0201	HLA-A*02:01	TEPLEAEIV	TEPLKAEIV	10	0	0	TEPLEAEIV/A0201	HLA-A*02:01	TEPLEAEIV	TEPLKAEIV	35821.4	35906	NB	SNV_D1281_B0	10	0.997644	0.14	0	0	0	0	0	0	0	False	10	2211	-12.4572	-7.61345	0.000345288	1	3	4	2148	NA	[{'TEPLEAEIV':['TEPLKAEIV']},{'TEPLEAEIV':['SNV_D1281_B0','SNV_D1281_B0'],'TEPLKAEIV':['SNV_D1281_A','SNV_D1281_A']}]
3312	Kosal	Kosal_A0201	HLA-A*02:01	RDWKSQLAVS	RDWKSQLAVP	10	0	0	RDWKSQLAVS/A0201	HLA-A*02:01	RDWKSQLAVS	RDWKSQLAVP	31640	31885	NB	SNV_D1282_B0	10	0.992316	0.11	0	0	0	0	0	0	0	False	10	2211	-12.5432	-7.6517	4.31764e-05	2	3	4	3806	NA	[{'RDWKSQLAVS':['RDWKSQLAVP']},{'RDWKSQLAVP':['SNV_D1282_A','SNV_D1282_A'],'RDWKSQLAVS':['SNV_D1282_B0','SNV_D1282_B0']}]
3313	Kosal	Kosal_A0201	HLA-A*02:01	KNHWWSHPLP	KNHWLSHPLP	10	0	0	KNHWWSHPLP/A0201	HLA-A*02:01	KNHWWSHPLP	KNHWLSHPLP	28935.3	31336.1	NB	SNV_D1283_B0	10	0.923385	0.12	0	0	0	0	0	0	0	False	10	2211	-12.4045	-7.56714	4.31782e-05	2	3	4	3682	NA	[{'KNHWWSHPLP':['KNHWLSHPLP']},{'KNHWLSHPLP':['SNV_D1283_A','SNV_D1283_A'],'KNHWWSHPLP':['SNV_D1283_B0','SNV_D1283_B0']}]
3314	Kosal	Kosal_A0101	HLA-A*01:01	EGGYHPHM	EGGYHPHI	10	0	0	EGGYHPHM/A0101	HLA-A*01:01	EGGYHPHM	EGGYHPHI	41557.6	41801.1	NB	SNV_D266_B0	10	0.994174	0.14	0	0	0	0	0	0	0	False	10	2211	-12.5764	-7.6918	0.000345269	1	3	4	2470	NA	[{'EGGYHPHM':['EGGYHPHI']},{'EGGYHPHI':['SNV_D266_A','SNV_D266_A'],'EGGYHPHM':['SNV_D266_B0','SNV_D266_B0']}]
3315	Kosal	Kosal_A0101	HLA-A*01:01	SLLKMIRQ	SLLKMICQ	10	0	0	SLLKMIRQ/A0101	HLA-A*01:01	SLLKMIRQ	SLLKMICQ	42915.7	40390.8	NB	SNV_D267_B0	10	1.06251	0.1	0	0	0	0	0	0	0	False	10	2211	-12.8612	-7.85348	4.31711e-05	2	3	4	5402	NA	[{'SLLKMIRQ':['SLLKMICQ']},{'SLLKMICQ':['SNV_D267_A','SNV_D267_A'],'SLLKMIRQ':['SNV_D267_B0','SNV_D267_B0']}]
3316	Kosal	Kosal_A0101	HLA-A*01:01	SDTALPLRR	SDTALPLRW	10	0	0	SDTALPLRR/A0101	HLA-A*01:01	SDTALPLRR	SDTALPLRW	30140.3	24729.6	NB	SNV_D268_B0	10	1.21879	0.11	0	0	0	0	0	0	0	False	10	2211	-12.5042	-7.62608	4.31773e-05	2	3	4	3731	NA	[{'SDTALPLRR':['SDTALPLRW']},{'SDTALPLRR':['SNV_D268_B0','SNV_D268_B0'],'SDTALPLRW':['SNV_D268_A','SNV_D268_A']}]
3317	Kosal	Kosal_A0101	HLA-A*01:01	RTEATDKKTSD	RTEATDKKISD	10	0	0	RTEATDKKTSD/A0101	HLA-A*01:01	RTEATDKKTSD	RTEATDKKISD	39191.9	37735.5	NB	SNV_D269_B0	10	1.0386	0.09	0	0	0	0	0	0	0	False	10	2211	-12.8695	-7.85091	4.31725e-05	2	3	4	4611	NA	[{'RTEATDKKTSD':['RTEATDKKISD']},{'RTEATDKKISD':['SNV_D269_A','SNV_D269_A'],'RTEATDKKTSD':['SNV_D269_B0','SNV_D269_B0']}]
3318	Kosal	Kosal_A0201	HLA-A*02:01	ARKTLANI	AGKTLANI	10	0	0	ARKTLANI/A0201	HLA-A*02:01	ARKTLANI	AGKTLANI	39018.8	36081.3	NB	SNV_D1284_B0	10	1.08141	0.12	0	0	0	0	0	0	0	False	10	2211	-12.6445	-7.72485	4.31726e-05	2	3	4	4578	NA	[{'ARKTLANI':['AGKTLANI']},{'AGKTLANI':['SNV_D1284_A','SNV_D1284_A'],'ARKTLANI':['SNV_D1284_B0','SNV_D1284_B0']}]
3319	Kosal	Kosal_A0301	HLA-A*03:01	DMRENMQNA	DMRENIQNA	10	0	0	DMRENMQNA/A0301	HLA-A*03:01	DMRENMQNA	DMRENIQNA	35342.9	36190	NB	SNV_D334_B0	10	0.976593	0.14	0	0	0	0	0	0	0	False	10	2211	-12.4464	-7.60636	0.00034529	1	3	4	2127	NA	[{'DMRENMQNA':['DMRENIQNA']},{'DMRENIQNA':['SNV_D334_A','SNV_D334_A'],'DMRENMQNA':['SNV_D334_B0','SNV_D334_B0']}]
3320	Kosal	Kosal_C1403	HLA-C*14:03	KPTISTVK	KPTISTEK	10	0	0	KPTISTVK/C1403	HLA-C*14:03	KPTISTVK	KPTISTEK	32610	35679.1	NB	SNV_D49_B0	10	0.913982	0.15	0	0	0	0	0	0	0	False	10	2211	-12.3287	-7.53423	0.000345302	1	3	4	1979	NA	[{'KPTISTVK':['KPTISTEK']},{'KPTISTEK':['SNV_D49_A','SNV_D49_A'],'KPTISTVK':['SNV_D49_B0','SNV_D49_B0']}]
3321	Kosal	Kosal_C1403	HLA-C*14:03	WSRGGRGRGGR	WSRGGRGRGGS	10	0	0	WSRGGRGRGGR/C1403	HLA-C*14:03	WSRGGRGRGGR	WSRGGRGRGGS	33594.9	39075	NB	SNV_D50_B0	10	0.859754	0.12	3.22426e-28	0	0	0	0	0	0	False	10	2211	-12.5243	-7.6459	4.31752e-05	2	3	4	3926	NA	[{'WSRGGRGRGGR':['WSRGGRGRGGS']},{'WSRGGRGRGGR':['SNV_D50_B0','SNV_D50_B0'],'WSRGGRGRGGS':['SNV_D50_A','SNV_D50_A']}]
3322	Kosal	Kosal_C1403	HLA-C*14:03	VVFSKMQDSLE	AVFSKMQDSLE	10	0	0	VVFSKMQDSLE/C1403	HLA-C*14:03	VVFSKMQDSLE	AVFSKMQDSLE	27283.1	30835.3	NB	SNV_D51_B0	10	0.8848	0.08	1	0	0	0	0	0	0	False	10	2211	-12.6695	-7.71051	8.63553e-05	2	3	3	2641	NA	[{'VVFSKMQDSLE':['AVFSKMQDSLE']},{'AVFSKMQDSLE':['SNV_D51_A','SNV_D51_A'],'VVFSKMQDSLE':['SNV_D51_B0','SNV_D51_B0']}]
3323	Kosal	Kosal_B5101	HLA-B*51:01	SFFTWSYTCQ	SFLTWSYTCQ	10	0	0	SFFTWSYTCQ/B5101	HLA-B*51:01	SFFTWSYTCQ	SFLTWSYTCQ	41497.4	43539.1	NB	SNV_D49_B0	10	0.953106	0.09	0	0	0	0	0	0	0	False	10	2211	-12.9153	-7.88106	4.31716e-05	2	3	4	5065	NA	[{'SFFTWSYTCQ':['SFLTWSYTCQ']},{'SFFTWSYTCQ':['SNV_D49_B0','SNV_D49_B0'],'SFLTWSYTCQ':['SNV_D49_A','SNV_D49_A']}]
3324	Kosal	Kosal_A0201	HLA-A*02:01	LKAAHMIRRNF	LKAADMIRRNF	10	0	0	LKAAHMIRRNF/A0201	HLA-A*02:01	LKAAHMIRRNF	LKAADMIRRNF	41656.2	40705.4	NB	SNV_D1285_B0	10	1.02336	0.18	0	0	0	0	0	0	0	False	10	2211	-12.3848	-7.58497	0.000345268	1	3	4	2475	NA	[{'LKAAHMIRRNF':['LKAADMIRRNF']},{'LKAADMIRRNF':['SNV_D1285_A','SNV_D1285_A'],'LKAAHMIRRNF':['SNV_D1285_B0','SNV_D1285_B0']}]
3325	Kosal	Kosal_A0201	HLA-A*02:01	IAYESGVN	IACESGVN	10	0	0	IAYESGVN/A0201	HLA-A*02:01	IAYESGVN	IACESGVN	40256.9	43110.7	NB	SNV_D1286_B0	10	0.933803	0.09	0	0	0	0	0	0	0	False	10	2211	-12.891	-7.86505	4.31721e-05	2	3	4	4809	NA	[{'IAYESGVN':['IACESGVN']},{'IACESGVN':['SNV_D1286_A','SNV_D1286_A'],'IAYESGVN':['SNV_D1286_B0','SNV_D1286_B0']}]
3326	Kosal	Kosal_A0201	HLA-A*02:01	TWAELIIGQ	TWAKLIIGQ	10	0	0	TWAELIIGQ/A0201	HLA-A*02:01	TWAELIIGQ	TWAKLIIGQ	36906.1	39571.1	NB	SNV_D1287_B0	10	0.932652	0.1	0	0	0	0	0	0	0	False	10	2211	-12.7401	-7.7739	4.31735e-05	2	3	4	4268	NA	[{'TWAELIIGQ':['TWAKLIIGQ']},{'TWAELIIGQ':['SNV_D1287_B0','SNV_D1287_B0'],'TWAKLIIGQ':['SNV_D1287_A','SNV_D1287_A']}]
3327	Kosal	Kosal_A0201	HLA-A*02:01	IARPTEKKI	NARPTEKKI	10	0	0	IARPTEKKI/A0201	HLA-A*02:01	IARPTEKKI	NARPTEKKI	37052.9	41359.8	NB	SNV_D1288_B0	10	0.895869	0.11	0	0	0	0	0	0	0	False	10	2211	-12.6699	-7.735	4.31735e-05	2	3	4	4289	NA	[{'IARPTEKKI':['NARPTEKKI']},{'IARPTEKKI':['SNV_D1288_B0','SNV_D1288_B0'],'NARPTEKKI':['SNV_D1288_A','SNV_D1288_A']}]
3328	Kosal	Kosal_A2402	HLA-A*24:02	DFDTMTNRLLD	DFDTMTDRLLD	10	0	0	DFDTMTNRLLD/A2402	HLA-A*24:02	DFDTMTNRLLD	DFDTMTDRLLD	35302.4	36906.5	NB	SNV_D312_B0	10	0.956536	0.07	0.500015	0	0	0	0	0	0	False	10	2211	-12.979	-7.90386	8.63449e-05	2	3	3	2790	NA	[{'DFDTMTNRLLD':['DFDTMTDRLLD']},{'DFDTMTDRLLD':['SNV_D312_A','SNV_D312_A'],'DFDTMTNRLLD':['SNV_D312_B0','SNV_D312_B0']}]
3329	Kosal	Kosal_B4402	HLA-B*44:02	LHSKPCAPS	LHSKPGAPS	10	0	0	LHSKPCAPS/B4402	HLA-B*44:02	LHSKPCAPS	LHSKPGAPS	35026.6	36302.9	NB	SNV_D109_B0	10	0.964842	0.12	0.99238	0	0	0	0	0	0	False	10	2211	-12.5578	-7.66791	8.63451e-05	2	3	3	2774	NA	[{'LHSKPCAPS':['LHSKPGAPS']},{'LHSKPCAPS':['SNV_D109_B0','SNV_D109_B0'],'LHSKPGAPS':['SNV_D109_A','SNV_D109_A']}]
3330	Kosal	Kosal_B4403	HLA-B*44:03	ERATWNDHFSD	ERATWNDRFSD	10	0	0	ERATWNDHFSD/B4403	HLA-B*44:03	ERATWNDHFSD	ERATWNDRFSD	38052	38699.3	NB	SNV_D197_B0	10	0.983274	0.09	0	0	0	0	0	0	0	False	10	2211	-12.8458	-7.83534	4.3173e-05	2	3	4	4435	NA	[{'ERATWNDHFSD':['ERATWNDRFSD']},{'ERATWNDHFSD':['SNV_D197_B0','SNV_D197_B0'],'ERATWNDRFSD':['SNV_D197_A','SNV_D197_A']}]
3331	Kosal	Kosal_C0602	HLA-C*06:02	ASDQSSLST	ASDQSSPST	10	0	0	ASDQSSLST/C0602	HLA-C*06:02	ASDQSSLST	ASDQSSPST	37141.6	38565.1	NB	SNV_D65_B0	10	0.963089	0.09	0	0	0	0	0	0	0	False	10	2211	-12.8263	-7.82257	4.31734e-05	2	3	4	4300	NA	[{'ASDQSSLST':['ASDQSSPST']},{'ASDQSSLST':['SNV_D65_B0','SNV_D65_B0'],'ASDQSSPST':['SNV_D65_A','SNV_D65_A']}]
3332	Kosal	Kosal_C0602	HLA-C*06:02	FLDSVECYD	FLDSVECYN	10	0	0	FLDSVECYD/C0602	HLA-C*06:02	FLDSVECYD	FLDSVECYN	40180.3	37514.8	NB	SNV_D66_B0	10	1.07105	0.07	0	0	0	0	0	0	0	False	10	2211	-13.0829	-7.97213	4.31721e-05	2	3	4	4795	NA	[{'FLDSVECYD':['FLDSVECYN']},{'FLDSVECYD':['SNV_D66_B0','SNV_D66_B0'],'FLDSVECYN':['SNV_D66_A','SNV_D66_A']}]
3333	Kosal	Kosal_C0602	HLA-C*06:02	SKFKFETNMVS	SKFEFETNMVS	10	0	0	SKFKFETNMVS/C0602	HLA-C*06:02	SKFKFETNMVS	SKFEFETNMVS	35564.2	34576.2	NB	SNV_D67_B0	10	1.02858	0.1	0	0	0	0	0	0	0	False	10	2211	-12.7104	-7.75436	4.31742e-05	2	3	4	4108	NA	[{'SKFKFETNMVS':['SKFEFETNMVS']},{'SKFEFETNMVS':['SNV_D67_A','SNV_D67_A'],'SKFKFETNMVS':['SNV_D67_B0','SNV_D67_B0']}]
3334	Kosal	Kosal_A0101	HLA-A*01:01	CGKSFSRK	CGKFFSRK	10	0	0	CGKSFSRK/A0101	HLA-A*01:01	CGKSFSRK	CGKFFSRK	40393	39224.6	NB	SNV_D270_B0	10	1.02979	0.12	0	0	0	0	0	0	0	False	10	2211	-12.6722	-7.74311	4.31721e-05	2	3	4	4846	NA	[{'CGKSFSRK':['CGKFFSRK']},{'CGKFFSRK':['SNV_D270_A','SNV_D270_A'],'CGKSFSRK':['SNV_D270_B0','SNV_D270_B0']}]
3335	Kosal	Kosal_A0101	HLA-A*01:01	LREAQGSLHR	LGEAQGSLHR	10	0	0	LREAQGSLHR/A0101	HLA-A*01:01	LREAQGSLHR	LGEAQGSLHR	36739.6	29911.3	NB	SNV_D271_B0	10	1.22828	0.13	0	0	0	0	0	0	0	False	10	2211	-12.5345	-7.65867	4.31736e-05	2	3	4	4239	NA	[{'LREAQGSLHR':['LGEAQGSLHR']},{'LGEAQGSLHR':['SNV_D271_A','SNV_D271_A'],'LREAQGSLHR':['SNV_D271_B0','SNV_D271_B0']}]
3336	Kosal	Kosal_A0201	HLA-A*02:01	GQRGNGPQAIS	GRRGNGPQAIS	10	0	0	GQRGNGPQAIS/A0201	HLA-A*02:01	GQRGNGPQAIS	GRRGNGPQAIS	39278.5	44651.2	NB	SNV_D1289_B0	10	0.879674	0.1	0	0	0	0	0	0	0	False	10	2211	-12.7901	-7.80676	4.31725e-05	2	3	4	4625	NA	[{'GQRGNGPQAIS':['GRRGNGPQAIS']},{'GQRGNGPQAIS':['SNV_D1289_B0','SNV_D1289_B0'],'GRRGNGPQAIS':['SNV_D1289_A','SNV_D1289_A']}]
3337	Kosal	Kosal_A0201	HLA-A*02:01	LSKVFKQIFS	LRKVFKQIFS	10	0	0	LSKVFKQIFS/A0201	HLA-A*02:01	LSKVFKQIFS	LRKVFKQIFS	29311.8	38469.7	NB	SNV_D1290_B0	10	0.761946	0.1	0	0	0	0	0	0	0	False	10	2211	-12.5552	-7.65237	4.31779e-05	2	3	4	3698	NA	[{'LSKVFKQIFS':['LRKVFKQIFS']},{'LRKVFKQIFS':['SNV_D1290_A','SNV_D1290_A'],'LSKVFKQIFS':['SNV_D1290_B0','SNV_D1290_B0']}]
3338	Kosal	Kosal_A0201	HLA-A*02:01	QKTDHPSAL	QNTDHPSAL	10	0	0	QKTDHPSAL/A0201	HLA-A*02:01	QKTDHPSAL	QNTDHPSAL	39645.7	38820.9	NB	SNV_D1291_B0	10	1.02125	0.2	0	0	0	0	0	0	0	False	10	2211	-12.264	-7.51356	0.000345274	1	3	4	2377	NA	[{'QKTDHPSAL':['QNTDHPSAL']},{'QKTDHPSAL':['SNV_D1291_B0','SNV_D1291_B0'],'QNTDHPSAL':['SNV_D1291_A','SNV_D1291_A']}]
3339	Kosal	Kosal_A0101	HLA-A*01:01	LSGSSEQQPD	LRGSSEQQPD	10	0	0	LSGSSEQQPD/A0101	HLA-A*01:01	LSGSSEQQPD	LRGSSEQQPD	34746.9	43473.7	NB	SNV_D272_B0	10	0.799262	0.1	0	0	0	0	0	0	0	False	10	2211	-12.6918	-7.7421	4.31746e-05	2	3	4	4043	NA	[{'LSGSSEQQPD':['LRGSSEQQPD']},{'LRGSSEQQPD':['SNV_D272_A','SNV_D272_A'],'LSGSSEQQPD':['SNV_D272_B0','SNV_D272_B0']}]
3340	Kosal	Kosal_B0702	HLA-B*07:02	ITPMLNLLIYT	ITPMLNPLIYT	10	0	0	ITPMLNLLIYT/B0702	HLA-B*07:02	ITPMLNLLIYT	ITPMLNPLIYT	25369.2	22046.4	NB	SNV_D220_B0	10	1.15072	0.1	5.89525e-05	0	0	0	0	0	0	False	10	2211	-12.4393	-7.57617	8.63588e-05	2	3	3	2629	NA	[{'ITPMLNLLIYT':['ITPMLNPLIYT']},{'ITPMLNLLIYT':['SNV_D220_B0','SNV_D220_B0'],'ITPMLNPLIYT':['SNV_D220_A','SNV_D220_A']}]
3341	Kosal	Kosal_B0702	HLA-B*07:02	GTGTLSRDA	GTGTLSRDS	10	0	0	GTGTLSRDA/B0702	HLA-B*07:02	GTGTLSRDA	GTGTLSRDS	36810.8	42606.1	NB	SNV_D221_B0	10	0.863978	0.1	0	0	0	0	0	0	0	False	10	2211	-12.7381	-7.77253	4.31736e-05	2	3	4	4253	NA	[{'GTGTLSRDA':['GTGTLSRDS']},{'GTGTLSRDA':['SNV_D221_B0','SNV_D221_B0'],'GTGTLSRDS':['SNV_D221_A','SNV_D221_A']}]
3342	Kosal	Kosal_B4403	HLA-B*44:03	TNRLLDEIIQH	TDRLLDEIIQH	10	0	0	TNRLLDEIIQH/B4403	HLA-B*44:03	TNRLLDEIIQH	TDRLLDEIIQH	42351.5	40065.7	NB	SNV_D198_B0	10	1.05705	0.11	0	0	0	0	0	0	0	False	10	2211	-12.7772	-7.8055	4.31713e-05	2	3	4	5263	NA	[{'TNRLLDEIIQH':['TDRLLDEIIQH']},{'TDRLLDEIIQH':['SNV_D198_A','SNV_D198_A'],'TNRLLDEIIQH':['SNV_D198_B0','SNV_D198_B0']}]
3343	Kosal	Kosal_B4403	HLA-B*44:03	RVSIKKALDTK	RISIKKALDTK	10	0	0	RVSIKKALDTK/B4403	HLA-B*44:03	RVSIKKALDTK	RISIKKALDTK	43594.8	44106.2	NB	SNV_D199_B0	10	0.988404	0.12	0	0	0	0	0	0	0	False	10	2211	-12.7334	-7.78334	4.31709e-05	2	3	4	5550	NA	[{'RVSIKKALDTK':['RISIKKALDTK']},{'RISIKKALDTK':['SNV_D199_A','SNV_D199_A'],'RVSIKKALDTK':['SNV_D199_B0','SNV_D199_B0']}]
3344	Kosal	Kosal_A6802	HLA-A*68:02	KWSAQAIPEA	KWSAHAIPEA	10	0	0	KWSAQAIPEA/A6802	HLA-A*68:02	KWSAQAIPEA	KWSAHAIPEA	12340.6	9376.27	NB	SNV_D50_B0	10	1.31615	0.11	5.89525e-05	0	0	0	0	0	0	False	10	2211	-11.7876	-7.15505	8.6411e-05	2	3	3	2582	NA	[{'KWSAQAIPEA':['KWSAHAIPEA']},{'KWSAHAIPEA':['SNV_D50_A','SNV_D50_A'],'KWSAQAIPEA':['SNV_D50_B0','SNV_D50_B0']}]
3345	Kosal	Kosal_A0201	HLA-A*02:01	HFVKGVWKK	HFVKGVWEK	10	0	0	HFVKGVWKK/A0201	HLA-A*02:01	HFVKGVWKK	HFVKGVWEK	31906.1	26552.7	NB	SNV_D356_B0	20	1.20161	0.16	2.66882e-11	0	0	0	0	0	0	False	20	2211	-11.5753	-7.49497	0.000690372	1	2	3	562	NA	[{'HFVKGVWKK':['HFVKGVWEK']},{'HFVKGVWEK':['SNV_D1292_A','SNV_D356_A','SNV_D1292_A','SNV_D356_A'],'HFVKGVWKK':['SNV_D1292_B0','SNV_D356_B0','SNV_D1292_B0','SNV_D356_B0']}]
3346	Kosal	Kosal_A0201	HLA-A*02:01	STALPPCELE	STVLPPCELE	10	0	0	STALPPCELE/A0201	HLA-A*02:01	STALPPCELE	STVLPPCELE	25772.3	24370.2	NB	SNV_D1293_B0	10	1.05753	0.08	0	0	0	0	0	0	0	False	10	2211	-12.6238	-7.68046	4.31809e-05	2	3	4	3593	NA	[{'STALPPCELE':['STVLPPCELE']},{'STALPPCELE':['SNV_D1293_B0','SNV_D1293_B0'],'STVLPPCELE':['SNV_D1293_A','SNV_D1293_A']}]
3347	Kosal	Kosal_A0101	HLA-A*01:01	LLLPAALD	LLLPAALE	10	0	0	LLLPAALD/A0101	HLA-A*01:01	LLLPAALD	LLLPAALE	39400.6	38004.7	NB	SNV_D273_B0	10	1.03673	0.11	0	0	0	0	0	0	0	False	10	2211	-12.7192	-7.76741	4.31724e-05	2	3	4	4648	NA	[{'LLLPAALD':['LLLPAALE']},{'LLLPAALD':['SNV_D273_B0','SNV_D273_B0'],'LLLPAALE':['SNV_D273_A','SNV_D273_A']}]
3348	Kosal	Kosal_A0101	HLA-A*01:01	GNDEHEAGG	GNDEHEARG	10	0	0	GNDEHEAGG/A0101	HLA-A*01:01	GNDEHEAGG	GNDEHEARG	41212.4	40596.3	NB	SNV_D274_B0	10	1.01518	0.07	0	0	0	0	0	0	0	False	10	2211	-13.1033	-7.98551	4.31717e-05	2	3	4	5005	NA	[{'GNDEHEAGG':['GNDEHEARG']},{'GNDEHEAGG':['SNV_D274_B0','SNV_D274_B0'],'GNDEHEARG':['SNV_D274_A','SNV_D274_A']}]
3349	Kosal	Kosal_A0301	HLA-A*03:01	KKVDPSKFM	KKVDPSKLM	10	0	0	KKVDPSKFM/A0301	HLA-A*03:01	KKVDPSKFM	KKVDPSKLM	36159.4	36843.9	NB	SNV_D335_B0	10	0.981424	0.15	0	0	0	0	0	0	0	False	10	2211	-12.4116	-7.58873	0.000345287	1	3	4	2177	NA	[{'KKVDPSKFM':['KKVDPSKLM']},{'KKVDPSKFM':['SNV_D335_B0','SNV_D335_B0'],'KKVDPSKLM':['SNV_D335_A','SNV_D335_A']}]
3350	Kosal	Kosal_A6801	HLA-A*68:01	AVKKQKAL	EVKKQKAL	10	0	0	AVKKQKAL/A6801	HLA-A*68:01	AVKKQKAL	EVKKQKAL	44455.9	41134	NB	SNV_D42_B0	10	1.08076	0.15	0	0	0	0	0	0	0	False	10	2211	-12.5774	-7.69769	0.000345261	1	3	4	2553	NA	[{'AVKKQKAL':['EVKKQKAL']},{'AVKKQKAL':['SNV_D42_B0','SNV_D42_B0'],'EVKKQKAL':['SNV_D42_A','SNV_D42_A']}]
3351	Kosal	Kosal_B0702	HLA-B*07:02	LELMKKAA	LELIKKAA	10	0	0	LELMKKAA/B0702	HLA-B*07:02	LELMKKAA	LELIKKAA	36933.7	37873.3	NB	SNV_D222_B0	10	0.975189	0.18	0	0	0	0	0	0	0	False	10	2211	-12.2883	-7.5215	0.000345284	1	3	4	2226	NA	[{'LELMKKAA':['LELIKKAA']},{'LELIKKAA':['SNV_D222_A','SNV_D222_A'],'LELMKKAA':['SNV_D222_B0','SNV_D222_B0']}]
3352	Kosal	Kosal_B0702	HLA-B*07:02	KLHTCKEFVDS	KLHKCKEFVDS	10	0	0	KLHTCKEFVDS/B0702	HLA-B*07:02	KLHTCKEFVDS	KLHKCKEFVDS	42451.5	42281.5	NB	SNV_D223_B0	10	1.00402	0.12	0	0	0	0	0	0	0	False	10	2211	-12.7121	-7.76933	4.31713e-05	2	3	4	5283	NA	[{'KLHTCKEFVDS':['KLHKCKEFVDS']},{'KLHKCKEFVDS':['SNV_D223_A','SNV_D223_A'],'KLHTCKEFVDS':['SNV_D223_B0','SNV_D223_B0']}]
3353	Kosal	Kosal_A0101	HLA-A*01:01	EGHVEDWL	EGHLEDWL	10	0	0	EGHVEDWL/A0101	HLA-A*01:01	EGHVEDWL	EGHLEDWL	41791.6	41311.9	NB	SNV_D275_B0	10	1.01161	0.11	5.89525e-05	0	0	0	0	0	0	False	10	2211	-12.7665	-7.79848	8.63393e-05	2	3	3	3076	NA	[{'EGHVEDWL':['EGHLEDWL']},{'EGHLEDWL':['SNV_D275_A','SNV_D275_A'],'EGHVEDWL':['SNV_D275_B0','SNV_D275_B0']}]
3354	Kosal	Kosal_A0101	HLA-A*01:01	LSRQAPIGG	LRRQAPIGG	10	0	0	LSRQAPIGG/A0101	HLA-A*01:01	LSRQAPIGG	LRRQAPIGG	36746.3	45407.3	NB	SNV_D276_B0	10	0.80926	0.1	0	0	0	0	0	0	0	False	10	2211	-12.7366	-7.77161	4.31736e-05	2	3	4	4240	NA	[{'LSRQAPIGG':['LRRQAPIGG']},{'LRRQAPIGG':['SNV_D276_A','SNV_D276_A'],'LSRQAPIGG':['SNV_D276_B0','SNV_D276_B0']}]
3355	Kosal	Kosal_A2402	HLA-A*24:02	ALVSYSLVE	ALVSYSLEE	10	0	0	ALVSYSLVE/A2402	HLA-A*24:02	ALVSYSLVE	ALVSYSLEE	41716.2	41541.9	NB	SNV_D313_B0	10	1.0042	0.08	0	0	0	0	0	0	0	False	10	2211	-13.0102	-7.93449	4.31716e-05	2	3	4	5111	NA	[{'ALVSYSLVE':['ALVSYSLEE']},{'ALVSYSLEE':['SNV_D313_A','SNV_D313_A'],'ALVSYSLVE':['SNV_D313_B0','SNV_D313_B0']}]
3356	Kosal	Kosal_A2402	HLA-A*24:02	SDPQGNGVWS	SDRQGNGVWS	10	0	0	SDPQGNGVWS/A2402	HLA-A*24:02	SDPQGNGVWS	SDRQGNGVWS	41831.4	42533.8	NB	SNV_D314_B0	10	0.983486	0.06	0	0	0	0	0	0	0	False	10	2211	-13.2339	-8.05967	4.31715e-05	2	3	4	5142	NA	[{'SDPQGNGVWS':['SDRQGNGVWS']},{'SDPQGNGVWS':['SNV_D314_B0','SNV_D314_B0'],'SDRQGNGVWS':['SNV_D314_A','SNV_D314_A']}]
3357	Kosal	Kosal_A2402	HLA-A*24:02	TSYIKPTSFGT	TSYIKPTSFGP	10	0	0	TSYIKPTSFGT/A2402	HLA-A*24:02	TSYIKPTSFGT	TSYIKPTSFGP	28604.4	27974.2	NB	SNV_D315_B0	10	1.02253	0.08	0	0	0	0	0	0	0	False	10	2211	-12.7074	-7.73545	4.31785e-05	2	3	4	3670	NA	[{'TSYIKPTSFGT':['TSYIKPTSFGP']},{'TSYIKPTSFGP':['SNV_D315_A','SNV_D315_A'],'TSYIKPTSFGT':['SNV_D315_B0','SNV_D315_B0']}]
3358	Kosal	Kosal_A1101	HLA-A*11:01	EQLYRLQFE	ERLYRLQFE	10	0	0	EQLYRLQFE/A1101	HLA-A*11:01	EQLYRLQFE	ERLYRLQFE	35338.7	42543.5	NB	SNV_D142_B0	10	0.830649	0.18	0	0	0	0	0	0	0	False	10	2211	-12.2528	-7.49821	0.00034529	1	3	4	2126	NA	[{'EQLYRLQFE':['ERLYRLQFE']},{'EQLYRLQFE':['SNV_D142_B0','SNV_D142_B0'],'ERLYRLQFE':['SNV_D142_A','SNV_D142_A']}]
3359	Kosal	Kosal_A2402	HLA-A*24:02	PDYLKVIDV	PDYVKVIDV	10	0	0	PDYLKVIDV/A2402	HLA-A*24:02	PDYLKVIDV	PDYVKVIDV	39131.7	40518.2	NB	SNV_D316_B0	10	0.965781	0.07	0	0	0	0	0	0	0	False	10	2211	-13.0617	-7.95818	4.31726e-05	2	3	4	4599	NA	[{'PDYLKVIDV':['PDYVKVIDV']},{'PDYLKVIDV':['SNV_D316_B0','SNV_D316_B0'],'PDYVKVIDV':['SNV_D316_A','SNV_D316_A']}]
3360	Kosal	Kosal_A0301	HLA-A*03:01	DAHNIQTH	DAHNIQTQ	10	0	0	DAHNIQTH/A0301	HLA-A*03:01	DAHNIQTH	DAHNIQTQ	44205.6	45315.5	NB	SNV_D336_B0	10	0.975506	0.16	0	0	0	0	0	0	0	False	10	2211	-12.5232	-7.66696	0.000345261	1	3	4	2549	NA	[{'DAHNIQTH':['DAHNIQTQ']},{'DAHNIQTH':['SNV_D336_B0','SNV_D336_B0'],'DAHNIQTQ':['SNV_D336_A','SNV_D336_A']}]
3361	Kosal	Kosal_A0201	HLA-A*02:01	ISKVDQDL	MSKVDQDL	10	0	0	ISKVDQDL/A0201	HLA-A*02:01	ISKVDQDL	MSKVDQDL	39514.6	31191.3	NB	SNV_D1294_B0	10	1.26685	0.13	0	0	0	0	0	0	0	False	10	2211	-12.593	-7.69708	4.31724e-05	2	3	4	4670	NA	[{'ISKVDQDL':['MSKVDQDL']},{'ISKVDQDL':['SNV_D1294_B0','SNV_D1294_B0'],'MSKVDQDL':['SNV_D1294_A','SNV_D1294_A']}]
3362	Kosal	Kosal_A0201	HLA-A*02:01	LAFMDNEEFE	LAFKDNEEFE	10	0	0	LAFMDNEEFE/A0201	HLA-A*02:01	LAFMDNEEFE	LAFKDNEEFE	27440.6	31983.2	NB	SNV_D1295_B0	10	0.85797	0.09	0	0	0	0	0	0	0	False	10	2211	-12.5834	-7.66289	4.31794e-05	2	3	4	3639	NA	[{'LAFMDNEEFE':['LAFKDNEEFE']},{'LAFKDNEEFE':['SNV_D1295_A','SNV_D1295_A'],'LAFMDNEEFE':['SNV_D1295_B0','SNV_D1295_B0']}]
3363	Kosal	Kosal_A0201	HLA-A*02:01	TAQLLALVLE	TAQLLAFVLE	10	0	0	TAQLLALVLE/A0201	HLA-A*02:01	TAQLLALVLE	TAQLLAFVLE	22110.4	20752.1	NB	SNV_D1296_B0	10	1.06546	0.08	0	0	0	0	0	0	0	False	10	2211	-12.5008	-7.59962	4.31849e-05	2	3	4	3527	NA	[{'TAQLLALVLE':['TAQLLAFVLE']},{'TAQLLAFVLE':['SNV_D1296_A','SNV_D1296_A'],'TAQLLALVLE':['SNV_D1296_B0','SNV_D1296_B0']}]
3364	Kosal	Kosal_A1101	HLA-A*11:01	LFRPPAQW	LFRPPVQW	10	0	0	LFRPPAQW/A1101	HLA-A*11:01	LFRPPAQW	LFRPPVQW	38820.5	38082.9	NB	SNV_D143_B0	10	1.01937	0.11	3.4758e-09	0	0	0	0	0	0	False	10	2211	-12.7073	-7.75958	4.31727e-05	2	3	3	4549	NA	[{'LFRPPAQW':['LFRPPVQW']},{'LFRPPAQW':['SNV_D143_B0','SNV_D143_B0'],'LFRPPVQW':['SNV_D143_A','SNV_D143_A']}]
3365	Kosal	Kosal_A1101	HLA-A*11:01	DVLIKRWPP	DVLINRWPP	10	0	0	DVLIKRWPP/A1101	HLA-A*11:01	DVLIKRWPP	DVLINRWPP	36244.1	33375.4	NB	SNV_D144_B0	10	1.08595	0.16	1	0	0	0	0	0	0	False	10	2211	-12.3638	-7.56221	0.000690334	1	3	3	640	NA	[{'DVLIKRWPP':['DVLINRWPP']},{'DVLIKRWPP':['SNV_D144_B0','SNV_D144_B0'],'DVLINRWPP':['SNV_D144_A','SNV_D144_A']}]
3366	Kosal	Kosal_A1101	HLA-A*11:01	MYSREDEYM	MYSKEDEYM	10	0	0	MYSREDEYM/A1101	HLA-A*11:01	MYSREDEYM	MYSKEDEYM	31484.6	32701.2	NB	SNV_D145_B0	10	0.962797	0.15	1.04274e-08	0	0	0	0	0	0	False	10	2211	-12.3005	-7.51571	0.000690376	1	3	3	559	NA	[{'MYSREDEYM':['MYSKEDEYM']},{'MYSKEDEYM':['SNV_D145_A','SNV_D145_A'],'MYSREDEYM':['SNV_D145_B0','SNV_D145_B0']}]
3367	Kosal	Kosal_A1101	HLA-A*11:01	GDASPLGPYL	GDASPLGAYL	10	0	0	GDASPLGPYL/A1101	HLA-A*11:01	GDASPLGPYL	GDASPLGAYL	27562.6	27631.3	NB	SNV_D146_B0	10	0.997514	0.1	0.99619	0	0	0	0	0	0	False	10	2211	-12.5059	-7.61991	8.63549e-05	2	3	3	2644	NA	[{'GDASPLGPYL':['GDASPLGAYL']},{'GDASPLGAYL':['SNV_D146_A','SNV_D146_A'],'GDASPLGPYL':['SNV_D146_B0','SNV_D146_B0']}]
3368	Kosal	Kosal_A1101	HLA-A*11:01	FPNSVIGSLKV	FPNSVIGSVKV	10	0	0	FPNSVIGSLKV/A1101	HLA-A*11:01	FPNSVIGSLKV	FPNSVIGSVKV	27018.7	32016.8	NB	SNV_D147_B0	10	0.843892	0.11	0	0	0	0	0	0	0	False	10	2211	-12.4165	-7.56841	4.31797e-05	2	3	4	3626	NA	[{'FPNSVIGSLKV':['FPNSVIGSVKV']},{'FPNSVIGSLKV':['SNV_D147_B0','SNV_D147_B0'],'FPNSVIGSVKV':['SNV_D147_A','SNV_D147_A']}]
3369	Kosal	Kosal_A1101	HLA-A*11:01	DIESKFVL	DIESKFAL	10	0	0	DIESKFVL/A1101	HLA-A*11:01	DIESKFVL	DIESKFAL	41821.5	42176.4	NB	SNV_D148_B0	10	0.991585	0.11	0	0	0	0	0	0	0	False	10	2211	-12.7671	-7.79886	4.31715e-05	2	3	4	5140	NA	[{'DIESKFVL':['DIESKFAL']},{'DIESKFAL':['SNV_D148_A','SNV_D148_A'],'DIESKFVL':['SNV_D148_B0','SNV_D148_B0']}]
3370	Kosal	Kosal_A1101	HLA-A*11:01	LAEDTITA	LAEDTITT	10	0	0	LAEDTITA/A1101	HLA-A*11:01	LAEDTITA	LAEDTITT	42461.2	44110	NB	SNV_D149_B0	10	0.96262	0.14	0.5	0	0	0	0	0	0	False	10	2211	-12.5936	-7.70315	0.000690294	1	3	3	714	NA	[{'LAEDTITA':['LAEDTITT']},{'LAEDTITA':['SNV_D149_B0','SNV_D149_B0'],'LAEDTITT':['SNV_D149_A','SNV_D149_A']}]
3371	Kosal	Kosal_A1101	HLA-A*11:01	FQAPIGSE	LQAPIGSE	10	0	0	FQAPIGSE/A1101	HLA-A*11:01	FQAPIGSE	LQAPIGSE	41802.9	42089.3	NB	SNV_D150_B0	10	0.993196	0.12	0	0	0	0	0	0	0	False	10	2211	-12.6998	-7.7612	4.31715e-05	2	3	4	5132	NA	[{'FQAPIGSE':['LQAPIGSE']},{'FQAPIGSE':['SNV_D150_B0','SNV_D150_B0'],'LQAPIGSE':['SNV_D150_A','SNV_D150_A']}]
3372	Kosal	Kosal_B1501	HLA-B*15:01	DSSATPINTV	DSSATLINTV	10	0	0	DSSATPINTV/B1501	HLA-B*15:01	DSSATPINTV	DSSATLINTV	27253	24638.3	NB	SNV_D46_B0	10	1.10612	0.18	0	0	0	0	0	0	0	False	10	2211	-12.0443	-7.36116	0.000345332	1	3	4	1666	NA	[{'DSSATPINTV':['DSSATLINTV']},{'DSSATLINTV':['SNV_D46_A','SNV_D46_A'],'DSSATPINTV':['SNV_D46_B0','SNV_D46_B0']}]
3373	Kosal	Kosal_A2402	HLA-A*24:02	LSPVGEPPA	LPPVGEPPA	10	0	0	LSPVGEPPA/A2402	HLA-A*24:02	LSPVGEPPA	LPPVGEPPA	39979.5	44581.7	NB	SNV_D317_B0	10	0.89677	0.09	0	0	0	0	0	0	0	False	10	2211	-12.8854	-7.86141	4.31722e-05	2	3	4	4751	NA	[{'LSPVGEPPA':['LPPVGEPPA']},{'LPPVGEPPA':['SNV_D317_A','SNV_D317_A'],'LSPVGEPPA':['SNV_D317_B0','SNV_D317_B0']}]
3374	Kosal	Kosal_A2402	HLA-A*24:02	PFCGPNVIDS	PFCGLNVIDS	10	0	0	PFCGPNVIDS/A2402	HLA-A*24:02	PFCGPNVIDS	PFCGLNVIDS	39609.7	38548.8	NB	SNV_D318_B0	10	1.02752	0.08	2.66882e-11	0	0	0	0	0	0	False	10	2211	-12.9686	-7.90716	4.31724e-05	2	3	3	4689	NA	[{'PFCGPNVIDS':['PFCGLNVIDS']},{'PFCGLNVIDS':['SNV_D318_A','SNV_D318_A'],'PFCGPNVIDS':['SNV_D318_B0','SNV_D318_B0']}]
3375	Kosal	Kosal_A0201	HLA-A*02:01	GGDTPGSSKL	GGDTPGSFKL	10	0	0	GGDTPGSSKL/A0201	HLA-A*02:01	GGDTPGSSKL	GGDTPGSFKL	33823.6	28257.1	NB	SNV_D1297_B0	10	1.19699	0.11	0	0	0	0	0	0	0	False	10	2211	-12.5968	-7.6869	4.31751e-05	2	3	4	3941	NA	[{'GGDTPGSSKL':['GGDTPGSFKL']},{'GGDTPGSFKL':['SNV_D1297_A','SNV_D1297_A'],'GGDTPGSSKL':['SNV_D1297_B0','SNV_D1297_B0']}]
3376	Kosal	Kosal_A0201	HLA-A*02:01	FERGSTTTY	FKRGSTTTY	10	0	0	FERGSTTTY/A0201	HLA-A*02:01	FERGSTTTY	FKRGSTTTY	37794.3	41089.5	NB	SNV_D1298_B0	10	0.919805	0.13	0	0	0	0	0	0	0	False	10	2211	-12.5572	-7.6736	4.31731e-05	2	3	4	4394	NA	[{'FERGSTTTY':['FKRGSTTTY']},{'FERGSTTTY':['SNV_D1298_B0','SNV_D1298_B0'],'FKRGSTTTY':['SNV_D1298_A','SNV_D1298_A']}]
3377	Kosal	Kosal_B0702	HLA-B*07:02	GFAKQLRAG	GFAKQLHAG	10	0	0	GFAKQLRAG/B0702	HLA-B*07:02	GFAKQLRAG	GFAKQLHAG	34587.4	34769.4	NB	SNV_D224_B0	10	0.994766	0.11	0	0	0	0	0	0	0	False	10	2211	-12.6147	-7.69868	4.31747e-05	2	3	4	4028	NA	[{'GFAKQLRAG':['GFAKQLHAG']},{'GFAKQLHAG':['SNV_D224_A','SNV_D224_A'],'GFAKQLRAG':['SNV_D224_B0','SNV_D224_B0']}]
3378	Kosal	Kosal_B0702	HLA-B*07:02	GLITALIGDLA	GLLTALIGDLA	10	0	0	GLITALIGDLA/B0702	HLA-B*07:02	GLITALIGDLA	GLLTALIGDLA	40244.2	40946.6	NB	SNV_D225_B0	10	0.982848	0.12	0	0	0	0	0	0	0	False	10	2211	-12.6693	-7.74116	4.31721e-05	2	3	4	4806	NA	[{'GLITALIGDLA':['GLLTALIGDLA']},{'GLITALIGDLA':['SNV_D225_B0','SNV_D225_B0'],'GLLTALIGDLA':['SNV_D225_A','SNV_D225_A']}]
3379	Kosal	Kosal_B0702	HLA-B*07:02	NAVGFPSNSGE	NAVGFPSNSGQ	10	0	0	NAVGFPSNSGE/B0702	HLA-B*07:02	NAVGFPSNSGE	NAVGFPSNSGQ	40664.9	40476.6	NB	SNV_D226_B0	10	1.00465	0.09	2.04919e-13	0	0	0	0	0	0	False	10	2211	-12.8991	-7.87037	4.3172e-05	2	3	3	4903	NA	[{'NAVGFPSNSGE':['NAVGFPSNSGQ']},{'NAVGFPSNSGE':['SNV_D226_B0','SNV_D226_B0'],'NAVGFPSNSGQ':['SNV_D226_A','SNV_D226_A']}]
3380	Kosal	Kosal_A0201	HLA-A*02:01	DVSERAKKVSA	DVSERAKKASA	10	0	0	DVSERAKKVSA/A0201	HLA-A*02:01	DVSERAKKVSA	DVSERAKKASA	41130	42019.7	NB	SNV_D1299_B0	10	0.978826	0.14	0.00761977	0	0	0	0	0	0	False	10	2211	-12.5681	-7.68635	0.000690301	1	3	3	703	NA	[{'DVSERAKKVSA':['DVSERAKKASA']},{'DVSERAKKASA':['SNV_D1299_A','SNV_D1299_A'],'DVSERAKKVSA':['SNV_D1299_B0','SNV_D1299_B0']}]
3381	Kosal	Kosal_B5201	HLA-B*52:01	WKSNFNLH	WKSNFNLR	10	0	0	WKSNFNLH/B5201	HLA-B*52:01	WKSNFNLH	WKSNFNLR	40661.8	41851.4	NB	SNV_D54_B0	10	0.971577	0.14	0	0	0	0	0	0	0	False	10	2211	-12.5589	-7.68031	0.000345271	1	3	4	2420	NA	[{'WKSNFNLH':['WKSNFNLR']},{'WKSNFNLH':['SNV_D54_B0','SNV_D54_B0'],'WKSNFNLR':['SNV_D54_A','SNV_D54_A']}]
3382	Kosal	Kosal_B4403	HLA-B*44:03	LGLLLLGH	LCLLLLGH	10	0	0	LGLLLLGH/B4403	HLA-B*44:03	LGLLLLGH	LCLLLLGH	43543.8	44681.6	NB	SNV_D200_B0	10	0.974535	0.13	0	0	0	0	0	0	0	False	10	2211	-12.6709	-7.7483	4.31709e-05	2	3	4	5531	NA	[{'LGLLLLGH':['LCLLLLGH']},{'LCLLLLGH':['SNV_D200_A','SNV_D200_A'],'LGLLLLGH':['SNV_D200_B0','SNV_D200_B0']}]
3383	Kosal	Kosal_B4403	HLA-B*44:03	RLDSHLHS	RLDSHLHT	10	0	0	RLDSHLHS/B4403	HLA-B*44:03	RLDSHLHS	RLDSHLHT	42645.3	42885.5	NB	SNV_D201_B0	10	0.994401	0.15	0	0	0	0	0	0	0	False	10	2211	-12.544	-7.67576	0.000345266	1	3	4	2519	NA	[{'RLDSHLHS':['RLDSHLHT']},{'RLDSHLHS':['SNV_D201_B0','SNV_D201_B0'],'RLDSHLHT':['SNV_D201_A','SNV_D201_A']}]
3384	Kosal	Kosal_A0201	HLA-A*02:01	KSHLTVHQRIY	KSHLTVHQRIH	10	0	0	KSHLTVHQRIY/A0201	HLA-A*02:01	KSHLTVHQRIY	KSHLTVHQRIH	36614.2	39081.8	NB	SNV_D1300_B0	10	0.93686	0.13	0	0	0	0	0	0	0	False	10	2211	-12.5318	-7.65687	4.31737e-05	2	3	4	4222	NA	[{'KSHLTVHQRIY':['KSHLTVHQRIH']},{'KSHLTVHQRIH':['SNV_D1300_A','SNV_D1300_A'],'KSHLTVHQRIY':['SNV_D1300_B0','SNV_D1300_B0']}]
3385	Kosal	Kosal_A0201	HLA-A*02:01	RSHSSDFPCS	RSHSSDFSCS	10	0	0	RSHSSDFPCS/A0201	HLA-A*02:01	RSHSSDFPCS	RSHSSDFSCS	30431.3	33942.4	NB	SNV_D1301_B0	10	0.896557	0.14	0	0	0	0	0	0	0	False	10	2211	-12.3263	-7.52743	0.000345313	1	3	4	1840	NA	[{'RSHSSDFPCS':['RSHSSDFSCS']},{'RSHSSDFPCS':['SNV_D1301_B0','SNV_D1301_B0'],'RSHSSDFSCS':['SNV_D1301_A','SNV_D1301_A']}]
3386	Kosal	Kosal_A0101	HLA-A*01:01	QVPGIDHFMVS	QVPGIDHFLVS	10	0	0	QVPGIDHFMVS/A0101	HLA-A*01:01	QVPGIDHFMVS	QVPGIDHFLVS	36826.3	35408	NB	SNV_D277_B0	10	1.04006	0.11	0	0	0	0	0	0	0	False	10	2211	-12.665	-7.73176	4.31736e-05	2	3	4	4255	NA	[{'QVPGIDHFMVS':['QVPGIDHFLVS']},{'QVPGIDHFLVS':['SNV_D277_A','SNV_D277_A'],'QVPGIDHFMVS':['SNV_D277_B0','SNV_D277_B0']}]
3387	Kosal	Kosal_A0201	HLA-A*02:01	KHFPVGNPE	KHFPVGNLE	10	0	0	KHFPVGNPE/A0201	HLA-A*02:01	KHFPVGNPE	KHFPVGNLE	36780.5	37025.3	NB	SNV_D1302_B0	10	0.993389	0.1	0	0	0	0	0	0	0	False	10	2211	-12.7374	-7.7721	4.31736e-05	2	3	4	4248	NA	[{'KHFPVGNPE':['KHFPVGNLE']},{'KHFPVGNLE':['SNV_D1302_A','SNV_D1302_A'],'KHFPVGNPE':['SNV_D1302_B0','SNV_D1302_B0']}]
3388	Kosal	Kosal_A0301	HLA-A*03:01	TPVIQALRRTH	TPVIQALRRTR	10	0	0	TPVIQALRRTH/A0301	HLA-A*03:01	TPVIQALRRTH	TPVIQALRRTR	32777.4	20920.2	NB	SNV_D337_B0	10	1.56678	0.1	0	0	0	0	0	0	0	False	10	2211	-12.6449	-7.71132	4.31757e-05	2	3	4	3866	NA	[{'TPVIQALRRTH':['TPVIQALRRTR']},{'TPVIQALRRTH':['SNV_D337_B0','SNV_D337_B0'],'TPVIQALRRTR':['SNV_D337_A','SNV_D337_A']}]
3389	Kosal	Kosal_A0301	HLA-A*03:01	DVFREMEEQNL	DVFRELEEQNL	10	0	0	DVFREMEEQNL/A0301	HLA-A*03:01	DVFREMEEQNL	DVFRELEEQNL	40252.5	40573.9	NB	SNV_D338_B0	10	0.992079	0.12	0	0	0	0	0	0	0	False	10	2211	-12.6694	-7.74127	4.31721e-05	2	3	4	4807	NA	[{'DVFREMEEQNL':['DVFRELEEQNL']},{'DVFRELEEQNL':['SNV_D338_A','SNV_D338_A'],'DVFREMEEQNL':['SNV_D338_B0','SNV_D338_B0']}]
3390	Kosal	Kosal_C1403	HLA-C*14:03	EYKSLCKS	EYQSLCKS	10	0	0	EYKSLCKS/C1403	HLA-C*14:03	EYKSLCKS	EYQSLCKS	29496.4	28291.4	NB	SNV_D52_B0	10	1.04259	0.07	4.5268e-07	0	0	0	0	0	0	False	10	2211	-12.8349	-7.80908	8.63519e-05	2	3	3	2663	NA	[{'EYKSLCKS':['EYQSLCKS']},{'EYKSLCKS':['SNV_D52_B0','SNV_D52_B0'],'EYQSLCKS':['SNV_D52_A','SNV_D52_A']}]
3391	Kosal	Kosal_B5101	HLA-B*51:01	PYSVASAAIPA	PYSVAYAAIPA	10	0	0	PYSVASAAIPA/B5101	HLA-B*51:01	PYSVASAAIPA	PYSVAYAAIPA	40302.2	39859.4	NB	SNV_D50_B0	10	1.01111	0.11	1.20812e-17	0	0	0	0	0	0	False	10	2211	-12.7374	-7.77934	4.31721e-05	2	3	4	4825	NA	[{'PYSVASAAIPA':['PYSVAYAAIPA']},{'PYSVASAAIPA':['SNV_D50_B0','SNV_D50_B0'],'PYSVAYAAIPA':['SNV_D50_A','SNV_D50_A']}]
3392	Kosal	Kosal_B5101	HLA-B*51:01	GDTTIHDTPML	GYTTIHDTPML	10	0	0	GDTTIHDTPML/B5101	HLA-B*51:01	GDTTIHDTPML	GYTTIHDTPML	40416.2	39508.7	NB	SNV_D51_B0	10	1.02297	0.11	0.999985	0	0	0	0	0	0	False	10	2211	-12.7397	-7.78083	8.63404e-05	2	3	3	2997	NA	[{'GDTTIHDTPML':['GYTTIHDTPML']},{'GDTTIHDTPML':['SNV_D51_B0','SNV_D51_B0'],'GYTTIHDTPML':['SNV_D51_A','SNV_D51_A']}]
3393	Kosal	Kosal_B4402	HLA-B*44:02	VNMSNQVP	VTMSNQVP	10	0	0	VNMSNQVP/B4402	HLA-B*44:02	VNMSNQVP	VTMSNQVP	38468.4	39022.6	NB	SNV_D110_B0	10	0.985798	0.12	0	0	0	0	0	0	0	False	10	2211	-12.6331	-7.71735	4.31728e-05	2	3	4	4501	NA	[{'VNMSNQVP':['VTMSNQVP']},{'VNMSNQVP':['SNV_D110_B0','SNV_D110_B0'],'VTMSNQVP':['SNV_D110_A','SNV_D110_A']}]
3394	Kosal	Kosal_B4403	HLA-B*44:03	EDGQVQKQ	EGGQVQKQ	10	0	0	EDGQVQKQ/B4403	HLA-B*44:03	EDGQVQKQ	EGGQVQKQ	43884.8	45318.5	NB	SNV_D202_B0	10	0.968366	0.08	0	0	0	0	0	0	0	False	10	2211	-13.0509	-7.96122	4.31708e-05	2	3	4	5623	NA	[{'EDGQVQKQ':['EGGQVQKQ']},{'EDGQVQKQ':['SNV_D202_B0','SNV_D202_B0'],'EGGQVQKQ':['SNV_D202_A','SNV_D202_A']}]
3395	Kosal	Kosal_B4403	HLA-B*44:03	LYECNPMAYV	LYECNPMPYV	10	0	0	LYECNPMAYV/B4403	HLA-B*44:03	LYECNPMAYV	LYECNPMPYV	12354.1	15545.6	NB	SNV_D203_B0	10	0.7947	0.12	0	0	0	0	0	0	0	False	10	2211	-11.7215	-7.1182	4.32073e-05	2	3	4	3431	NA	[{'LYECNPMAYV':['LYECNPMPYV']},{'LYECNPMAYV':['SNV_D203_B0','SNV_D203_B0'],'LYECNPMPYV':['SNV_D203_A','SNV_D203_A']}]
3396	Kosal	Kosal_C0602	HLA-C*06:02	VIMIMWYSPLG	VIMIMWYSSLG	10	0	0	VIMIMWYSPLG/C0602	HLA-C*06:02	VIMIMWYSPLG	VIMIMWYSSLG	42637	42450.2	NB	SNV_D68_B0	10	1.0044	0.09	3.47621e-09	0	0	0	0	0	0	False	10	2211	-12.9371	-7.89535	4.31712e-05	2	3	3	5322	NA	[{'VIMIMWYSPLG':['VIMIMWYSSLG']},{'VIMIMWYSPLG':['SNV_D68_B0','SNV_D68_B0'],'VIMIMWYSSLG':['SNV_D68_A','SNV_D68_A']}]
3397	Kosal	Kosal_A0201	HLA-A*02:01	FSGTIQEGLQ	FSGTIQGGLQ	10	0	0	FSGTIQEGLQ/A0201	HLA-A*02:01	FSGTIQEGLQ	FSGTIQGGLQ	28441.5	30656	NB	SNV_D1303_B0	10	0.927761	0.08	0	0	0	0	0	0	0	False	10	2211	-12.7028	-7.73244	4.31786e-05	2	3	4	3666	NA	[{'FSGTIQEGLQ':['FSGTIQGGLQ']},{'FSGTIQEGLQ':['SNV_D1303_B0','SNV_D1303_B0'],'FSGTIQGGLQ':['SNV_D1303_A','SNV_D1303_A']}]
3398	Kosal	Kosal_A0201	HLA-A*02:01	QTPSPHGTR	QTPSLHGTR	10	0	0	QTPSPHGTR/A0201	HLA-A*02:01	QTPSPHGTR	QTPSLHGTR	35668.7	36228	NB	SNV_D1304_B0	10	0.984561	0.09	0.996176	0	0	0	0	0	0	False	10	2211	-12.7939	-7.80122	8.63445e-05	2	3	3	2799	NA	[{'QTPSPHGTR':['QTPSLHGTR']},{'QTPSLHGTR':['SNV_D1304_A','SNV_D1304_A'],'QTPSPHGTR':['SNV_D1304_B0','SNV_D1304_B0']}]
3399	Kosal	Kosal_A0201	HLA-A*02:01	KRTIQFVDW	KHTIQFVDW	10	0	0	KRTIQFVDW/A0201	HLA-A*02:01	KRTIQFVDW	KHTIQFVDW	41686.4	41406.8	NB	SNV_D1305_B0	10	1.00675	0.11	0.5	0	0	0	0	0	0	False	10	2211	-12.7645	-7.79715	8.63394e-05	2	3	3	3069	NA	[{'KRTIQFVDW':['KHTIQFVDW']},{'KHTIQFVDW':['SNV_D1305_A','SNV_D1305_A'],'KRTIQFVDW':['SNV_D1305_B0','SNV_D1305_B0']}]
3400	Kosal	Kosal_A0201	HLA-A*02:01	TPEGSASPSM	TPEGSASPSK	10	0	0	TPEGSASPSM/A0201	HLA-A*02:01	TPEGSASPSM	TPEGSASPSK	36413.5	43270.9	NB	SNV_D1306_B0	10	0.841522	0.09	4.5268e-07	0	0	0	0	0	0	False	10	2211	-12.8105	-7.81212	8.63438e-05	2	3	3	2822	NA	[{'TPEGSASPSM':['TPEGSASPSK']},{'TPEGSASPSK':['SNV_D1306_A','SNV_D1306_A'],'TPEGSASPSM':['SNV_D1306_B0','SNV_D1306_B0']}]
3401	Kosal	Kosal_A0201	HLA-A*02:01	LDSFGLTNDF	LNSFGLTNDF	10	0	0	LDSFGLTNDF/A0201	HLA-A*02:01	LDSFGLTNDF	LNSFGLTNDF	29434.5	29575.3	NB	SNV_D1307_B0	10	0.99524	0.1	0.00762022	0	0	0	0	0	0	False	10	2211	-12.5586	-7.65457	8.6352e-05	2	3	3	2662	NA	[{'LDSFGLTNDF':['LNSFGLTNDF']},{'LDSFGLTNDF':['SNV_D1307_B0','SNV_D1307_B0'],'LNSFGLTNDF':['SNV_D1307_A','SNV_D1307_A']}]
3402	Kosal	Kosal_A0201	HLA-A*02:01	QFSSRVRT	QFSSRVST	10	0	0	QFSSRVRT/A0201	HLA-A*02:01	QFSSRVRT	QFSSRVST	43072.4	40620.1	NB	SNV_D1308_B0	10	1.06037	0.13	0	0	0	0	0	0	0	False	10	2211	-12.6622	-7.74256	4.31711e-05	2	3	4	5436	NA	[{'QFSSRVRT':['QFSSRVST']},{'QFSSRVRT':['SNV_D1308_B0','SNV_D1308_B0'],'QFSSRVST':['SNV_D1308_A','SNV_D1308_A']}]
3403	Kosal	Kosal_A0201	HLA-A*02:01	LGSSPVPSST	LGSSPVSSST	10	0	0	LGSSPVPSST/A0201	HLA-A*02:01	LGSSPVPSST	LGSSPVSSST	30180.8	28193.3	NB	SNV_D1309_B0	10	1.07049	0.11	0.00762022	0	0	0	0	0	0	False	10	2211	-12.5053	-7.62679	8.63509e-05	2	3	3	2672	NA	[{'LGSSPVPSST':['LGSSPVSSST']},{'LGSSPVPSST':['SNV_D1309_B0','SNV_D1309_B0'],'LGSSPVSSST':['SNV_D1309_A','SNV_D1309_A']}]
3404	Kosal	Kosal_A0201	HLA-A*02:01	TVPGTSDSTRS	TLPGTSDSTRS	10	0	0	TVPGTSDSTRS/A0201	HLA-A*02:01	TVPGTSDSTRS	TLPGTSDSTRS	41864.5	34107.7	NB	SNV_D1310_B0	10	1.22742	0.11	0.999941	0	0	0	0	0	0	False	10	2211	-12.7679	-7.7994	8.63393e-05	2	3	3	3082	NA	[{'TVPGTSDSTRS':['TLPGTSDSTRS']},{'TLPGTSDSTRS':['SNV_D1310_A','SNV_D1310_A'],'TVPGTSDSTRS':['SNV_D1310_B0','SNV_D1310_B0']}]
3405	Kosal	Kosal_B2705	HLA-B*27:05	KNGGQKTI	KNGGQETI	10	0	0	KNGGQKTI/B2705	HLA-B*27:05	KNGGQKTI	KNGGQETI	39846.9	39726.8	NB	SNV_D46_B0	10	1.00302	0.13	0	0	0	0	0	0	0	False	10	2211	-12.5997	-7.7015	4.31723e-05	2	3	4	4730	NA	[{'KNGGQKTI':['KNGGQETI']},{'KNGGQETI':['SNV_D46_A','SNV_D46_A'],'KNGGQKTI':['SNV_D46_B0','SNV_D46_B0']}]
3406	Kosal	Kosal_B2705	HLA-B*27:05	SSDLSTIQERM	SSDLSTSQERM	10	0	0	SSDLSTIQERM/B2705	HLA-B*27:05	SSDLSTIQERM	SSDLSTSQERM	34252.6	36177.4	NB	SNV_D47_B0	10	0.946795	0.1	4.5268e-07	0	0	0	0	0	0	False	10	2211	-12.6803	-7.73454	8.6346e-05	2	3	3	2754	NA	[{'SSDLSTIQERM':['SSDLSTSQERM']},{'SSDLSTIQERM':['SNV_D47_B0','SNV_D47_B0'],'SSDLSTSQERM':['SNV_D47_A','SNV_D47_A']}]
3407	Kosal	Kosal_A0101	HLA-A*01:01	GVAPCSGGS	RVAPCSGGS	10	0	0	GVAPCSGGS/A0101	HLA-A*01:01	GVAPCSGGS	RVAPCSGGS	37059.4	32648.5	NB	SNV_D278_B0	10	1.1351	0.11	0.5	0	0	0	0	0	0	False	10	2211	-12.6701	-7.73509	8.63432e-05	2	3	3	2842	NA	[{'GVAPCSGGS':['RVAPCSGGS']},{'GVAPCSGGS':['SNV_D278_B0','SNV_D278_B0'],'RVAPCSGGS':['SNV_D278_A','SNV_D278_A']}]
3408	Kosal	Kosal_B0702	HLA-B*07:02	IISKFNHQ	IISKFNHH	10	0	0	IISKFNHQ/B0702	HLA-B*07:02	IISKFNHQ	IISKFNHH	41489.8	40146.8	NB	SNV_D227_B0	10	1.03345	0.11	0	0	0	0	0	0	0	False	10	2211	-12.7607	-7.79466	4.31716e-05	2	3	4	5063	NA	[{'IISKFNHQ':['IISKFNHH']},{'IISKFNHH':['SNV_D227_A','SNV_D227_A'],'IISKFNHQ':['SNV_D227_B0','SNV_D227_B0']}]
3409	Kosal	Kosal_B0702	HLA-B*07:02	FSSCNGDCG	FSSRNGDCG	10	0	0	FSSCNGDCG/B0702	HLA-B*07:02	FSSCNGDCG	FSSRNGDCG	35889.3	36458	NB	SNV_D228_B0	10	0.984401	0.11	4.5268e-07	0	0	0	0	0	0	False	10	2211	-12.6443	-7.71817	8.63443e-05	2	3	3	2806	NA	[{'FSSCNGDCG':['FSSRNGDCG']},{'FSSCNGDCG':['SNV_D228_B0','SNV_D228_B0'],'FSSRNGDCG':['SNV_D228_A','SNV_D228_A']}]
3410	Kosal	Kosal_A0201	HLA-A*02:01	NFYRALMDEE	NVYRALMDEE	10	0	0	NFYRALMDEE/A0201	HLA-A*02:01	NFYRALMDEE	NVYRALMDEE	34072.6	26469.5	NB	SNV_D1311_B0	10	1.28724	0.08	0	0	0	0	0	0	0	False	10	2211	-12.8478	-7.82773	4.31749e-05	2	3	4	3971	NA	[{'NFYRALMDEE':['NVYRALMDEE']},{'NFYRALMDEE':['SNV_D1311_B0','SNV_D1311_B0'],'NVYRALMDEE':['SNV_D1311_A','SNV_D1311_A']}]
3411	Kosal	Kosal_A0201	HLA-A*02:01	SKDQVQLKDL	SKDQVHLKDL	10	0	0	SKDQVQLKDL/A0201	HLA-A*02:01	SKDQVQLKDL	SKDQVHLKDL	37126.4	36694.3	NB	SNV_D1312_B0	10	1.01178	0.14	0	0	0	0	0	0	0	False	10	2211	-12.4859	-7.63233	0.000345283	1	3	4	2239	NA	[{'SKDQVQLKDL':['SKDQVHLKDL']},{'SKDQVHLKDL':['SNV_D1312_A','SNV_D1312_A'],'SKDQVQLKDL':['SNV_D1312_B0','SNV_D1312_B0']}]
3412	Kosal	Kosal_A0201	HLA-A*02:01	FHGANSASLLH	FHGANSASLFH	10	0	0	FHGANSASLLH/A0201	HLA-A*02:01	FHGANSASLLH	FHGANSASLFH	32647.8	35623.2	NB	SNV_D1313_B0	10	0.916477	0.14	0	0	0	0	0	0	0	False	10	2211	-12.3827	-7.56452	0.000345302	1	3	4	1983	NA	[{'FHGANSASLLH':['FHGANSASLFH']},{'FHGANSASLFH':['SNV_D1313_A','SNV_D1313_A'],'FHGANSASLLH':['SNV_D1313_B0','SNV_D1313_B0']}]
3413	Kosal	Kosal_A0301	HLA-A*03:01	KRIQVISQS	KRIQVISKS	10	0	0	KRIQVISQS/A0301	HLA-A*03:01	KRIQVISQS	KRIQVISKS	35118.8	35495.1	NB	SNV_D339_B0	10	0.989399	0.16	0	0	0	0	0	0	0	False	10	2211	-12.3385	-7.54557	0.000345291	1	3	4	2112	NA	[{'KRIQVISQS':['KRIQVISKS']},{'KRIQVISKS':['SNV_D339_A','SNV_D339_A'],'KRIQVISQS':['SNV_D339_B0','SNV_D339_B0']}]
3414	Kosal	Kosal_A0301	HLA-A*03:01	RAPPNALPEN	RAPSNALPEN	10	0	0	RAPPNALPEN/A0301	HLA-A*03:01	RAPPNALPEN	RAPSNALPEN	35210.1	33002.6	NB	SNV_D340_B0	10	1.06689	0.12	0	0	0	0	0	0	0	False	10	2211	-12.562	-7.67067	4.31743e-05	2	3	4	4082	NA	[{'RAPPNALPEN':['RAPSNALPEN']},{'RAPPNALPEN':['SNV_D340_B0','SNV_D340_B0'],'RAPSNALPEN':['SNV_D340_A','SNV_D340_A']}]
3415	Kosal	Kosal_A6801	HLA-A*68:01	VQAWMEAAMVI	VQAWMEAAVVI	10	0	0	VQAWMEAAMVI/A6801	HLA-A*68:01	VQAWMEAAMVI	VQAWMEAAVVI	35093.7	36365.4	NB	SNV_D43_B0	10	0.965029	0.12	0	0	0	0	0	0	0	False	10	2211	-12.5594	-7.66892	4.31744e-05	2	3	4	4074	NA	[{'VQAWMEAAMVI':['VQAWMEAAVVI']},{'VQAWMEAAMVI':['SNV_D43_B0','SNV_D43_B0'],'VQAWMEAAVVI':['SNV_D43_A','SNV_D43_A']}]
3416	Kosal	Kosal_B3801	HLA-B*38:01	NSTLSGPGLDS	NSTLSGPGFDS	10	0	0	NSTLSGPGLDS/B3801	HLA-B*38:01	NSTLSGPGLDS	NSTLSGPGFDS	45036.9	44262	NB	SNV_D49_B0	10	1.01751	0.1	9.0536e-07	0	0	0	0	0	0	False	10	2211	-12.8999	-7.87892	8.63372e-05	2	3	3	3267	NA	[{'NSTLSGPGLDS':['NSTLSGPGFDS']},{'NSTLSGPGFDS':['SNV_D49_A','SNV_D49_A'],'NSTLSGPGLDS':['SNV_D49_B0','SNV_D49_B0']}]
3417	Kosal	Kosal_B3801	HLA-B*38:01	QISLPSSELAS	QISLPFSELAS	10	0	0	QISLPSSELAS/B3801	HLA-B*38:01	QISLPSSELAS	QISLPFSELAS	45104.2	43978.5	NB	SNV_D50_B0	10	1.0256	0.12	0	0	0	0	0	0	0	False	10	2211	-12.7608	-7.8013	4.31704e-05	2	3	4	5914	NA	[{'QISLPSSELAS':['QISLPFSELAS']},{'QISLPFSELAS':['SNV_D50_A','SNV_D50_A'],'QISLPSSELAS':['SNV_D50_B0','SNV_D50_B0']}]
3418	Kosal	Kosal_A0101	HLA-A*01:01	LDCPAAGRVAL	LDCPAAGKVAL	10	0	0	LDCPAAGRVAL/A0101	HLA-A*01:01	LDCPAAGRVAL	LDCPAAGKVAL	35723.9	36906.1	NB	SNV_D279_B0	10	0.967968	0.11	0	0	0	0	0	0	0	False	10	2211	-12.6406	-7.71573	4.31741e-05	2	3	4	4130	NA	[{'LDCPAAGRVAL':['LDCPAAGKVAL']},{'LDCPAAGKVAL':['SNV_D279_A','SNV_D279_A'],'LDCPAAGRVAL':['SNV_D279_B0','SNV_D279_B0']}]
3419	Kosal	Kosal_A0201	HLA-A*02:01	ARKTEVLLKI	ARKTEVLLKV	10	0	0	ARKTEVLLKI/A0201	HLA-A*02:01	ARKTEVLLKI	ARKTEVLLKV	30486.3	27038	NB	SNV_D1314_B0	10	1.12754	0.16	0	0	0	0	0	0	0	False	10	2211	-12.225	-7.47095	0.000345312	1	3	4	1845	NA	[{'ARKTEVLLKI':['ARKTEVLLKV']},{'ARKTEVLLKI':['SNV_D1314_B0','SNV_D1314_B0'],'ARKTEVLLKV':['SNV_D1314_A','SNV_D1314_A']}]
3420	Kosal	Kosal_A2402	HLA-A*24:02	YRNWFLKEFP	YSNWFLKEFP	10	0	0	YRNWFLKEFP/A2402	HLA-A*24:02	YRNWFLKEFP	YSNWFLKEFP	29397.3	27886.3	NB	SNV_D319_B0	10	1.05418	0.1	0	0	0	0	0	0	0	False	10	2211	-12.5576	-7.65391	4.31779e-05	2	3	4	3703	NA	[{'YRNWFLKEFP':['YSNWFLKEFP']},{'YRNWFLKEFP':['SNV_D319_B0','SNV_D319_B0'],'YSNWFLKEFP':['SNV_D319_A','SNV_D319_A']}]
3421	Kosal	Kosal_A0201	HLA-A*02:01	KGSDAGQF	KGSDAGQL	10	0	0	KGSDAGQF/A0201	HLA-A*02:01	KGSDAGQF	KGSDAGQL	43769.6	41338.3	NB	SNV_D1315_B0	10	1.05881	0.13	5.89525e-05	0	0	0	0	0	0	False	10	2211	-12.675	-7.75103	8.6338e-05	2	3	3	3181	NA	[{'KGSDAGQF':['KGSDAGQL']},{'KGSDAGQF':['SNV_D1315_B0','SNV_D1315_B0'],'KGSDAGQL':['SNV_D1315_A','SNV_D1315_A']}]
3422	Kosal	Kosal_A1101	HLA-A*11:01	RLDEIPDDE	RLDEIPDNE	10	0	0	RLDEIPDDE/A1101	HLA-A*11:01	RLDEIPDDE	RLDEIPDNE	38893.7	31174.8	NB	SNV_D151_B0	10	1.2476	0.11	0	0	0	0	0	0	0	False	10	2211	-12.7089	-7.76058	4.31727e-05	2	3	4	4558	NA	[{'RLDEIPDDE':['RLDEIPDNE']},{'RLDEIPDDE':['SNV_D151_B0','SNV_D151_B0'],'RLDEIPDNE':['SNV_D151_A','SNV_D151_A']}]
3423	Kosal	Kosal_A1101	HLA-A*11:01	YWYRQILRQGP	YWYRQILGQGP	10	0	0	YWYRQILRQGP/A1101	HLA-A*11:01	YWYRQILRQGP	YWYRQILGQGP	40793.6	41472.2	NB	SNV_D152_B0	10	0.983635	0.11	0	0	0	0	0	0	0	False	10	2211	-12.7471	-7.78573	4.31719e-05	2	3	4	4926	NA	[{'YWYRQILRQGP':['YWYRQILGQGP']},{'YWYRQILGQGP':['SNV_D152_A','SNV_D152_A'],'YWYRQILRQGP':['SNV_D152_B0','SNV_D152_B0']}]
3424	Kosal	Kosal_A0201	HLA-A*02:01	GFASVIMQ	GFASVIIQ	10	0	0	GFASVIMQ/A0201	HLA-A*02:01	GFASVIMQ	GFASVIIQ	40033.6	41035.7	NB	SNV_D1316_B0	10	0.97558	0.1	0	0	0	0	0	0	0	False	10	2211	-12.8054	-7.8168	4.31722e-05	2	3	4	4763	NA	[{'GFASVIMQ':['GFASVIIQ']},{'GFASVIIQ':['SNV_D1316_A','SNV_D1316_A'],'GFASVIMQ':['SNV_D1316_B0','SNV_D1316_B0']}]
3425	Kosal	Kosal_A0301	HLA-A*03:01	RKVNPIKI	RKVSPIKI	10	0	0	RKVNPIKI/A0301	HLA-A*03:01	RKVNPIKI	RKVSPIKI	42628.7	41783.1	NB	SNV_D341_B0	10	1.02024	0.13	0	0	0	0	0	0	0	False	10	2211	-12.6538	-7.7371	4.31712e-05	2	3	4	5321	NA	[{'RKVNPIKI':['RKVSPIKI']},{'RKVNPIKI':['SNV_D341_B0','SNV_D341_B0'],'RKVSPIKI':['SNV_D341_A','SNV_D341_A']}]
3426	Kosal	Kosal_A0301	HLA-A*03:01	NQSPYFTMP	YQSPYFTMP	10	0	0	NQSPYFTMP/A0301	HLA-A*03:01	NQSPYFTMP	YQSPYFTMP	37337.9	34955.4	NB	SNV_D342_B0	10	1.06816	0.11	0	0	0	0	0	0	0	False	10	2211	-12.6761	-7.73904	4.31733e-05	2	3	4	4326	NA	[{'NQSPYFTMP':['YQSPYFTMP']},{'NQSPYFTMP':['SNV_D342_B0','SNV_D342_B0'],'YQSPYFTMP':['SNV_D342_A','SNV_D342_A']}]
3427	Kosal	Kosal_A0301	HLA-A*03:01	TQLAVKSLKRP	TQSAVKSLKRP	10	0	0	TQLAVKSLKRP/A0301	HLA-A*03:01	TQLAVKSLKRP	TQSAVKSLKRP	21234	24712.8	NB	SNV_D343_B0	10	0.859233	0.11	0	0	0	0	0	0	0	False	10	2211	-12.2232	-7.44132	4.31861e-05	2	3	4	3514	NA	[{'TQLAVKSLKRP':['TQSAVKSLKRP']},{'TQLAVKSLKRP':['SNV_D343_B0','SNV_D343_B0'],'TQSAVKSLKRP':['SNV_D343_A','SNV_D343_A']}]
3428	Kosal	Kosal_A0201	HLA-A*02:01	FEVRVCACPG	FKVRVCACPG	10	0	0	FEVRVCACPG/A0201	HLA-A*02:01	FEVRVCACPG	FKVRVCACPG	27098.3	29705.5	NB	SNV_D1317_B0	10	0.912233	0.17	0	0	0	0	0	0	0	False	10	2211	-12.0838	-7.38274	0.000345333	1	3	4	1657	NA	[{'FEVRVCACPG':['FKVRVCACPG']},{'FEVRVCACPG':['SNV_D1317_B0','SNV_D1317_B0'],'FKVRVCACPG':['SNV_D1317_A','SNV_D1317_A']}]
3429	Kosal	Kosal_A0201	HLA-A*02:01	SLTMTSEQKE	SLTMTAEQKE	10	0	0	SLTMTSEQKE/A0201	HLA-A*02:01	SLTMTSEQKE	SLTMTAEQKE	26539.5	25693.2	NB	SNV_D1318_B0	10	1.03294	0.1	0	0	0	0	0	0	0	False	10	2211	-12.4755	-7.59996	4.31802e-05	2	3	4	3610	NA	[{'SLTMTSEQKE':['SLTMTAEQKE']},{'SLTMTAEQKE':['SNV_D1318_A','SNV_D1318_A'],'SLTMTSEQKE':['SNV_D1318_B0','SNV_D1318_B0']}]
3430	Kosal	Kosal_A0201	HLA-A*02:01	FDQNMAAKVF	FDQNMAANVF	10	0	0	FDQNMAAKVF/A0201	HLA-A*02:01	FDQNMAAKVF	FDQNMAANVF	24683.4	17234.3	NB	SNV_D1319_B0	10	1.43222	0.11	0	0	0	0	0	0	0	False	10	2211	-12.344	-7.52072	4.31819e-05	2	3	4	3568	NA	[{'FDQNMAAKVF':['FDQNMAANVF']},{'FDQNMAAKVF':['SNV_D1319_B0','SNV_D1319_B0'],'FDQNMAANVF':['SNV_D1319_A','SNV_D1319_A']}]
3431	Kosal	Kosal_A0201	HLA-A*02:01	SFQEQVEH	SFQEQLEH	10	0	0	SFQEQVEH/A0201	HLA-A*02:01	SFQEQVEH	SFQEQLEH	44221.4	43571.6	NB	SNV_D1320_B0	10	1.01491	0.14	0	0	0	0	0	0	0	False	10	2211	-12.6262	-7.72457	0.000345261	1	3	4	2550	NA	[{'SFQEQVEH':['SFQEQLEH']},{'SFQEQLEH':['SNV_D1320_A','SNV_D1320_A'],'SFQEQVEH':['SNV_D1320_B0','SNV_D1320_B0']}]
3432	Kosal	Kosal_A1101	HLA-A*11:01	RGRGSLSCFG	RGHGSLSCFG	10	0	0	RGRGSLSCFG/A1101	HLA-A*11:01	RGRGSLSCFG	RGHGSLSCFG	31115.5	32562.1	NB	SNV_D153_B0	10	0.955574	0.12	0	0	0	0	0	0	0	False	10	2211	-12.4628	-7.60546	4.31767e-05	2	3	4	3784	NA	[{'RGRGSLSCFG':['RGHGSLSCFG']},{'RGHGSLSCFG':['SNV_D153_A','SNV_D153_A'],'RGRGSLSCFG':['SNV_D153_B0','SNV_D153_B0']}]
3433	Kosal	Kosal_A1101	HLA-A*11:01	SGHTEIPQPS	SGHTGIPQPS	10	0	0	SGHTEIPQPS/A1101	HLA-A*11:01	SGHTEIPQPS	SGHTGIPQPS	36624.5	35069	NB	SNV_D154_B0	10	1.04435	0.1	0	0	0	0	0	0	0	False	10	2211	-12.734	-7.76986	4.31737e-05	2	3	4	4224	NA	[{'SGHTEIPQPS':['SGHTGIPQPS']},{'SGHTEIPQPS':['SNV_D154_B0','SNV_D154_B0'],'SGHTGIPQPS':['SNV_D154_A','SNV_D154_A']}]
3434	Kosal	Kosal_A1101	HLA-A*11:01	LDLSQNNLVTV	LDLSRNNLVTV	10	0	0	LDLSQNNLVTV/A1101	HLA-A*11:01	LDLSQNNLVTV	LDLSRNNLVTV	35716.6	36105.5	NB	SNV_D155_B0	10	0.989228	0.09	0	0	0	0	0	0	0	False	10	2211	-12.7949	-7.80193	4.31741e-05	2	3	4	4127	NA	[{'LDLSQNNLVTV':['LDLSRNNLVTV']},{'LDLSQNNLVTV':['SNV_D155_B0','SNV_D155_B0'],'LDLSRNNLVTV':['SNV_D155_A','SNV_D155_A']}]
3435	Kosal	Kosal_A2402	HLA-A*24:02	SVPTMRAE	SVPTVRAE	10	0	0	SVPTMRAE/A2402	HLA-A*24:02	SVPTMRAE	SVPTVRAE	44447.8	44822	NB	SNV_D320_B0	10	0.99165	0.07	2.66882e-11	0	0	0	0	0	0	False	10	2211	-13.1639	-8.02538	4.31706e-05	2	3	3	5761	NA	[{'SVPTMRAE':['SVPTVRAE']},{'SVPTMRAE':['SNV_D320_B0','SNV_D320_B0'],'SVPTVRAE':['SNV_D320_A','SNV_D320_A']}]
3436	Kosal	Kosal_A2402	HLA-A*24:02	EKRTVIILPHL	EKRTVIIPPHL	10	0	0	EKRTVIILPHL/A2402	HLA-A*24:02	EKRTVIILPHL	EKRTVIIPPHL	36602.3	39105.9	NB	SNV_D321_B0	10	0.935978	0.14	0	0	0	0	0	0	0	False	10	2211	-12.4745	-7.62483	0.000345285	1	3	4	2202	NA	[{'EKRTVIILPHL':['EKRTVIIPPHL']},{'EKRTVIILPHL':['SNV_D321_B0','SNV_D321_B0'],'EKRTVIIPPHL':['SNV_D321_A','SNV_D321_A']}]
3437	Kosal	Kosal_A0201	HLA-A*02:01	CALQRKVRKEY	CALQKKVRKEY	10	0	0	CALQRKVRKEY/A0201	HLA-A*02:01	CALQRKVRKEY	CALQKKVRKEY	42064.3	42420.8	NB	SNV_D1321_B0	10	0.991596	0.14	0	0	0	0	0	0	0	False	10	2211	-12.5861	-7.69819	0.000345267	1	3	4	2496	NA	[{'CALQRKVRKEY':['CALQKKVRKEY']},{'CALQKKVRKEY':['SNV_D1321_A','SNV_D1321_A'],'CALQRKVRKEY':['SNV_D1321_B0','SNV_D1321_B0']}]
3438	Kosal	Kosal_A0201	HLA-A*02:01	LYRGSKVM	LYRGSEVM	10	0	0	LYRGSKVM/A0201	HLA-A*02:01	LYRGSKVM	LYRGSEVM	31118.2	19573.9	NB	SNV_D1322_B0	10	1.58978	0.12	0	0	0	0	0	0	0	False	10	2211	-12.4629	-7.6055	4.31767e-05	2	3	4	3785	NA	[{'LYRGSKVM':['LYRGSEVM']},{'LYRGSEVM':['SNV_D1322_A','SNV_D1322_A'],'LYRGSKVM':['SNV_D1322_B0','SNV_D1322_B0']}]
3439	Kosal	Kosal_A0201	HLA-A*02:01	EDPGVLGI	EDPGVLRI	10	0	0	EDPGVLGI/A0201	HLA-A*02:01	EDPGVLGI	EDPGVLRI	39979.5	41665.2	NB	SNV_D1323_B0	10	0.959542	0.1	0	0	0	0	0	0	0	False	10	2211	-12.8043	-7.81609	4.31722e-05	2	3	4	4752	NA	[{'EDPGVLGI':['EDPGVLRI']},{'EDPGVLGI':['SNV_D1323_B0','SNV_D1323_B0'],'EDPGVLRI':['SNV_D1323_A','SNV_D1323_A']}]
3440	Kosal	Kosal_A0201	HLA-A*02:01	DHQDPYSV	DHQDPYFV	10	0	0	DHQDPYSV/A0201	HLA-A*02:01	DHQDPYSV	DHQDPYFV	42960.7	41456.1	NB	SNV_D1324_B0	10	1.03629	0.16	0	0	0	0	0	0	0	False	10	2211	-12.5002	-7.65189	0.000345265	1	3	4	2527	NA	[{'DHQDPYSV':['DHQDPYFV']},{'DHQDPYFV':['SNV_D1324_A','SNV_D1324_A'],'DHQDPYSV':['SNV_D1324_B0','SNV_D1324_B0']}]
3441	Kosal	Kosal_A0201	HLA-A*02:01	SQKSNLIVHQ	SQKSNLILHQ	10	0	0	SQKSNLIVHQ/A0201	HLA-A*02:01	SQKSNLIVHQ	SQKSNLILHQ	33186.3	31899.5	NB	SNV_D1325_B0	10	1.04034	0.11	0	0	0	0	0	0	0	False	10	2211	-12.5815	-7.67687	4.31754e-05	2	3	4	3902	NA	[{'SQKSNLIVHQ':['SQKSNLILHQ']},{'SQKSNLILHQ':['SNV_D1325_A','SNV_D1325_A'],'SQKSNLIVHQ':['SNV_D1325_B0','SNV_D1325_B0']}]
3442	Kosal	Kosal_A0201	HLA-A*02:01	TTTAFCSSINP	TTIAFCSSINP	10	0	0	TTTAFCSSINP/A0201	HLA-A*02:01	TTTAFCSSINP	TTIAFCSSINP	29282.4	24693.2	NB	SNV_D1326_B0	10	1.18584	0.12	3.4758e-09	0	0	0	0	0	0	False	10	2211	-12.4141	-7.57343	4.3178e-05	2	3	3	3697	NA	[{'TTTAFCSSINP':['TTIAFCSSINP']},{'TTIAFCSSINP':['SNV_D1326_A','SNV_D1326_A'],'TTTAFCSSINP':['SNV_D1326_B0','SNV_D1326_B0']}]
3443	Kosal	Kosal_A0201	HLA-A*02:01	ENLLDAVYSF	ENLLDAVYLF	10	0	0	ENLLDAVYSF/A0201	HLA-A*02:01	ENLLDAVYSF	ENLLDAVYLF	8584.22	6699.64	NB	SNV_D1327_B0	10	1.2813	0.12	0	0	0	0	0	0	0	False	10	2211	-11.4294	-6.92616	4.32296e-05	2	3	4	3416	NA	[{'ENLLDAVYSF':['ENLLDAVYLF']},{'ENLLDAVYLF':['SNV_D1327_A','SNV_D1327_A'],'ENLLDAVYSF':['SNV_D1327_B0','SNV_D1327_B0']}]
3444	Kosal	Kosal_A0201	HLA-A*02:01	GGSHVSRCFYW	GGSDVSRCFYW	10	0	0	GGSHVSRCFYW/A0201	HLA-A*02:01	GGSHVSRCFYW	GGSDVSRCFYW	37989.1	38166.2	NB	SNV_D1328_B0	10	0.995358	0.2	0	0	0	0	0	0	0	False	10	2211	-12.2298	-7.49104	0.00034528	1	3	4	2299	NA	[{'GGSHVSRCFYW':['GGSDVSRCFYW']},{'GGSDVSRCFYW':['SNV_D1328_A','SNV_D1328_A'],'GGSHVSRCFYW':['SNV_D1328_B0','SNV_D1328_B0']}]
3445	Kosal	Kosal_A0201	HLA-A*02:01	KRIFHERFPFE	NRIFHERFPFE	10	0	0	KRIFHERFPFE/A0201	HLA-A*02:01	KRIFHERFPFE	NRIFHERFPFE	27181.1	31028.8	NB	SNV_D1329_B0	10	0.875999	0.1	0	0	0	0	0	0	0	False	10	2211	-12.4947	-7.61256	4.31796e-05	2	3	4	3630	NA	[{'KRIFHERFPFE':['NRIFHERFPFE']},{'KRIFHERFPFE':['SNV_D1329_B0','SNV_D1329_B0'],'NRIFHERFPFE':['SNV_D1329_A','SNV_D1329_A']}]
3446	Kosal	Kosal_B5201	HLA-B*52:01	RAQAQAAAEK	RAEAQAAAEK	10	0	0	RAQAQAAAEK/B5201	HLA-B*52:01	RAQAQAAAEK	RAEAQAAAEK	36833.9	39869.4	NB	SNV_D55_B0	10	0.923865	0.14	0	0	0	0	0	0	0	False	10	2211	-12.4795	-7.62815	0.000345284	1	3	4	2217	NA	[{'RAQAQAAAEK':['RAEAQAAAEK']},{'RAEAQAAAEK':['SNV_D55_A','SNV_D55_A'],'RAQAQAAAEK':['SNV_D55_B0','SNV_D55_B0']}]
3447	Kosal	Kosal_B4403	HLA-B*44:03	ERSTSTLEIQ	ERSTSTLQIQ	10	0	0	ERSTSTLEIQ/B4403	HLA-B*44:03	ERSTSTLEIQ	ERSTSTLQIQ	36640.3	36924.9	NB	SNV_D204_B0	10	0.992293	0.09	0	0	0	0	0	0	0	False	10	2211	-12.8154	-7.8154	4.31736e-05	2	3	4	4227	NA	[{'ERSTSTLEIQ':['ERSTSTLQIQ']},{'ERSTSTLEIQ':['SNV_D204_B0','SNV_D204_B0'],'ERSTSTLQIQ':['SNV_D204_A','SNV_D204_A']}]
3448	Kosal	Kosal_B4403	HLA-B*44:03	DAGQFYAMKVL	DAGQLYAMKVL	10	0	0	DAGQFYAMKVL/B4403	HLA-B*44:03	DAGQFYAMKVL	DAGQLYAMKVL	32161.2	35874.6	NB	SNV_D205_B0	10	0.896489	0.19	0	0	0	0	0	0	0	False	10	2211	-12.1356	-7.42526	0.000345304	1	3	4	1957	NA	[{'DAGQFYAMKVL':['DAGQLYAMKVL']},{'DAGQFYAMKVL':['SNV_D205_B0','SNV_D205_B0'],'DAGQLYAMKVL':['SNV_D205_A','SNV_D205_A']}]
3449	Kosal	Kosal_B4403	HLA-B*44:03	LVLEPSLKKIK	LVLEPSLKKMK	10	0	0	LVLEPSLKKIK/B4403	HLA-B*44:03	LVLEPSLKKIK	LVLEPSLKKMK	40870.4	41433.7	NB	SNV_D206_B0	10	0.986406	0.14	5.94051e-05	0	0	0	0	0	0	False	10	2211	-12.563	-7.68301	0.000690303	1	3	3	700	NA	[{'LVLEPSLKKIK':['LVLEPSLKKMK']},{'LVLEPSLKKIK':['SNV_D206_B0','SNV_D206_B0'],'LVLEPSLKKMK':['SNV_D206_A','SNV_D206_A']}]
3450	Kosal	Kosal_A0201	HLA-A*02:01	TVCVSVVAN	TVRVSVVAN	10	0	0	TVCVSVVAN/A0201	HLA-A*02:01	TVCVSVVAN	TVRVSVVAN	31711.3	37037.3	NB	SNV_D1330_B0	10	0.856199	0.1	0	0	0	0	0	0	0	False	10	2211	-12.6184	-7.69387	4.31763e-05	2	3	4	3810	NA	[{'TVCVSVVAN':['TVRVSVVAN']},{'TVCVSVVAN':['SNV_D1330_B0','SNV_D1330_B0'],'TVRVSVVAN':['SNV_D1330_A','SNV_D1330_A']}]
3451	Kosal	Kosal_A0201	HLA-A*02:01	RQQAAFRDFD	HQQAAFRDFD	10	0	0	RQQAAFRDFD/A0201	HLA-A*02:01	RQQAAFRDFD	HQQAAFRDFD	31064.3	32423.9	NB	SNV_D1331_B0	10	0.958069	0.1	0	0	0	0	0	0	0	False	10	2211	-12.6018	-7.683	4.31767e-05	2	3	4	3783	NA	[{'RQQAAFRDFD':['HQQAAFRDFD']},{'HQQAAFRDFD':['SNV_D1331_A','SNV_D1331_A'],'RQQAAFRDFD':['SNV_D1331_B0','SNV_D1331_B0']}]
3452	Kosal	Kosal_A0301	HLA-A*03:01	EAQPLGDLLIL	EAQPLGDLPIL	10	0	0	EAQPLGDLLIL/A0301	HLA-A*03:01	EAQPLGDLLIL	EAQPLGDLPIL	40323.6	41439.5	NB	SNV_D344_B0	10	0.973071	0.11	4.5268e-07	0	0	0	0	0	0	False	10	2211	-12.7378	-7.77962	8.63404e-05	2	3	3	2993	NA	[{'EAQPLGDLLIL':['EAQPLGDLPIL']},{'EAQPLGDLLIL':['SNV_D344_B0','SNV_D344_B0'],'EAQPLGDLPIL':['SNV_D344_A','SNV_D344_A']}]
3453	Kosal	Kosal_C1403	HLA-C*14:03	LLYVFTLLENG	LLYVFTLLGNG	10	0	0	LLYVFTLLENG/C1403	HLA-C*14:03	LLYVFTLLENG	LLYVFTLLGNG	39442.9	39946.2	NB	SNV_D53_B0	10	0.987399	0.08	0	0	0	0	0	0	0	False	10	2211	-12.9653	-7.90493	4.31724e-05	2	3	4	4662	NA	[{'LLYVFTLLENG':['LLYVFTLLGNG']},{'LLYVFTLLENG':['SNV_D53_B0','SNV_D53_B0'],'LLYVFTLLGNG':['SNV_D53_A','SNV_D53_A']}]
3454	Kosal	Kosal_B5101	HLA-B*51:01	LHLCVIALD	LYLCVIALD	10	0	0	LHLCVIALD/B5101	HLA-B*51:01	LHLCVIALD	LYLCVIALD	36476.9	38716	NB	SNV_D52_B0	10	0.942166	0.13	0.5	0	0	0	0	0	0	False	10	2211	-12.5288	-7.65489	8.63437e-05	2	3	3	2825	NA	[{'LHLCVIALD':['LYLCVIALD']},{'LHLCVIALD':['SNV_D52_B0','SNV_D52_B0'],'LYLCVIALD':['SNV_D52_A','SNV_D52_A']}]
3455	Kosal	Kosal_A0201	HLA-A*02:01	HYHPSKVAA	HYHPSKVAV	10	0	0	HYHPSKVAA/A0201	HLA-A*02:01	HYHPSKVAA	HYHPSKVAV	36062.9	29731.5	NB	SNV_D1332_B0	10	1.21295	0.23	0	0	0	0	0	0	0	False	10	2211	-12.0804	-7.40349	0.000345287	1	3	4	2168	NA	[{'HYHPSKVAA':['HYHPSKVAV']},{'HYHPSKVAA':['SNV_D1332_B0','SNV_D1332_B0'],'HYHPSKVAV':['SNV_D1332_A','SNV_D1332_A']}]
3456	Kosal	Kosal_A0201	HLA-A*02:01	AEKILETWGEL	AEKIIETWGEL	10	0	0	AEKILETWGEL/A0201	HLA-A*02:01	AEKILETWGEL	AEKIIETWGEL	7967.37	7668.47	NB	SNV_D1333_B0	10	1.03898	0.12	0	0	0	0	0	0	0	False	10	2211	-11.3695	-6.88682	4.32352e-05	2	3	4	3414	NA	[{'AEKILETWGEL':['AEKIIETWGEL']},{'AEKIIETWGEL':['SNV_D1333_A','SNV_D1333_A'],'AEKILETWGEL':['SNV_D1333_B0','SNV_D1333_B0']}]
3457	Kosal	Kosal_A0201	HLA-A*02:01	SAIRTMRVLRP	SAIRTVRVLRP	10	0	0	SAIRTMRVLRP/A0201	HLA-A*02:01	SAIRTMRVLRP	SAIRTVRVLRP	36105.9	36670.1	NB	SNV_D1334_B0	10	0.984615	0.13	3.4758e-09	0	0	0	0	0	0	False	10	2211	-12.5206	-7.6495	4.31739e-05	2	3	3	4161	NA	[{'SAIRTMRVLRP':['SAIRTVRVLRP']},{'SAIRTMRVLRP':['SNV_D1334_B0','SNV_D1334_B0'],'SAIRTVRVLRP':['SNV_D1334_A','SNV_D1334_A']}]
3458	Kosal	Kosal_A0201	HLA-A*02:01	SRSGGCFGH	SRSGGFFGH	10	0	0	SRSGGCFGH/A0201	HLA-A*02:01	SRSGGCFGH	SRSGGFFGH	39449.3	36285.3	NB	SNV_D1335_B0	10	1.0872	0.12	0.00761977	0	0	0	0	0	0	False	10	2211	-12.6533	-7.73064	8.63411e-05	2	3	3	2950	NA	[{'SRSGGCFGH':['SRSGGFFGH']},{'SRSGGCFGH':['SNV_D1335_B0','SNV_D1335_B0'],'SRSGGFFGH':['SNV_D1335_A','SNV_D1335_A']}]
3459	Kosal	Kosal_B4403	HLA-B*44:03	HIQLDDAV	QIQLDDAV	10	0	0	HIQLDDAV/B4403	HLA-B*44:03	HIQLDDAV	QIQLDDAV	41783.5	39872.4	NB	SNV_D207_B0	10	1.04793	0.14	0	0	0	0	0	0	0	False	10	2211	-12.5807	-7.69466	0.000345268	1	3	4	2480	NA	[{'HIQLDDAV':['QIQLDDAV']},{'HIQLDDAV':['SNV_D207_B0','SNV_D207_B0'],'QIQLDDAV':['SNV_D207_A','SNV_D207_A']}]
3460	Kosal	Kosal_B4403	HLA-B*44:03	NLPKHWDM	NLPKRWDM	10	0	0	NLPKHWDM/B4403	HLA-B*44:03	NLPKHWDM	NLPKRWDM	41951.1	43421.5	NB	SNV_D208_B0	10	0.966136	0.14	0	0	0	0	0	0	0	False	10	2211	-12.5839	-7.69677	0.000345267	1	3	4	2488	NA	[{'NLPKHWDM':['NLPKRWDM']},{'NLPKHWDM':['SNV_D208_B0','SNV_D208_B0'],'NLPKRWDM':['SNV_D208_A','SNV_D208_A']}]
3461	Kosal	Kosal_B4403	HLA-B*44:03	VKNKYGSET	VKNKYGFET	10	0	0	VKNKYGSET/B4403	HLA-B*44:03	VKNKYGSET	VKNKYGFET	39730.7	36141.8	NB	SNV_D209_B0	10	1.0993	0.14	0	0	0	0	0	0	0	False	10	2211	-12.5403	-7.66809	0.000345274	1	3	4	2385	NA	[{'VKNKYGSET':['VKNKYGFET']},{'VKNKYGFET':['SNV_D209_A','SNV_D209_A'],'VKNKYGSET':['SNV_D209_B0','SNV_D209_B0']}]
3462	Kosal	Kosal_A0201	HLA-A*02:01	TEPGIPNDEKL	TEPGIPKDEKL	10	0	0	TEPGIPNDEKL/A0201	HLA-A*02:01	TEPGIPNDEKL	TEPGIPKDEKL	40351.5	41694.1	NB	SNV_D1336_B0	10	0.9678	0.15	0	0	0	0	0	0	0	False	10	2211	-12.4996	-7.64659	0.000345272	1	3	4	2412	NA	[{'TEPGIPNDEKL':['TEPGIPKDEKL']},{'TEPGIPKDEKL':['SNV_D1336_A','SNV_D1336_A'],'TEPGIPNDEKL':['SNV_D1336_B0','SNV_D1336_B0']}]
3463	Kosal	Kosal_A0201	HLA-A*02:01	LYCMALYPEH	FYCMALYPEH	10	0	0	LYCMALYPEH/A0201	HLA-A*02:01	LYCMALYPEH	FYCMALYPEH	34548.2	29841.1	NB	SNV_D1337_B0	10	1.15774	0.23	2.66882e-11	0	0	0	0	0	0	False	10	2211	-12.046	-7.38085	0.000345293	1	3	3	2079	NA	[{'LYCMALYPEH':['FYCMALYPEH']},{'FYCMALYPEH':['SNV_D1337_A','SNV_D1337_A'],'LYCMALYPEH':['SNV_D1337_B0','SNV_D1337_B0']}]
3464	Kosal	Kosal_A0201	HLA-A*02:01	GKSMLIIHQLT	GKSMLIIHQRT	10	0	0	GKSMLIIHQLT/A0201	HLA-A*02:01	GKSMLIIHQLT	GKSMLIIHQRT	21833.5	30227.2	NB	SNV_D1338_B0	10	0.722313	0.13	0	0	0	0	0	0	0	False	10	2211	-12.1169	-7.38416	4.31853e-05	2	3	4	3521	NA	[{'GKSMLIIHQLT':['GKSMLIIHQRT']},{'GKSMLIIHQLT':['SNV_D1338_B0','SNV_D1338_B0'],'GKSMLIIHQRT':['SNV_D1338_A','SNV_D1338_A']}]
3465	Kosal	Kosal_B4402	HLA-B*44:02	TSQKWKYNRG	TSKKWKYNRG	10	0	0	TSQKWKYNRG/B4402	HLA-B*44:02	TSQKWKYNRG	TSKKWKYNRG	35468.2	39986.9	NB	SNV_D111_B0	10	0.886996	0.11	1.20812e-17	0	0	0	0	0	0	False	10	2211	-12.6349	-7.71194	4.31742e-05	2	3	4	4103	NA	[{'TSQKWKYNRG':['TSKKWKYNRG']},{'TSKKWKYNRG':['SNV_D111_A','SNV_D111_A'],'TSQKWKYNRG':['SNV_D111_B0','SNV_D111_B0']}]
3466	Kosal	Kosal_A0201	HLA-A*02:01	EEGSPTPV	EEGSPTLV	10	0	0	EEGSPTPV/A0201	HLA-A*02:01	EEGSPTPV	EEGSPTLV	43290.2	44519.9	NB	SNV_D1339_B0	10	0.972376	0.19	1	0	0	0	0	0	0	False	10	2211	-12.3741	-7.58201	0.000690289	1	3	3	719	NA	[{'EEGSPTPV':['EEGSPTLV']},{'EEGSPTLV':['SNV_D1339_A','SNV_D1339_A'],'EEGSPTPV':['SNV_D1339_B0','SNV_D1339_B0']}]
3467	Kosal	Kosal_B2705	HLA-B*27:05	NVGLGYRSL	NVGLGYLSL	10	0	0	NVGLGYRSL/B2705	HLA-B*27:05	NVGLGYRSL	NVGLGYLSL	31759.4	30018.9	NB	SNV_D48_B0	10	1.05798	0.09	0	0	0	0	0	0	0	False	10	2211	-12.7007	-7.73999	4.31763e-05	2	3	4	3812	NA	[{'NVGLGYRSL':['NVGLGYLSL']},{'NVGLGYLSL':['SNV_D48_A','SNV_D48_A'],'NVGLGYRSL':['SNV_D48_B0','SNV_D48_B0']}]
3468	Kosal	Kosal_A0101	HLA-A*01:01	SESETRCLAGH	SESESRCLAGH	10	0	0	SESETRCLAGH/A0101	HLA-A*01:01	SESETRCLAGH	SESESRCLAGH	33844.8	32707.9	NB	SNV_D280_B0	10	1.03476	0.13	0	0	0	0	0	0	0	False	10	2211	-12.4687	-7.61538	4.31751e-05	2	3	4	3946	NA	[{'SESETRCLAGH':['SESESRCLAGH']},{'SESESRCLAGH':['SNV_D280_A','SNV_D280_A'],'SESETRCLAGH':['SNV_D280_B0','SNV_D280_B0']}]
3469	Kosal	Kosal_B0702	HLA-B*07:02	MIEDSGKRG	MIEDSGTRG	10	0	0	MIEDSGKRG/B0702	HLA-B*07:02	MIEDSGKRG	MIEDSGTRG	36363.9	33143.6	NB	SNV_D229_B0	10	1.09716	0.09	0	0	0	0	0	0	0	False	10	2211	-12.8094	-7.8114	4.31738e-05	2	3	4	4189	NA	[{'MIEDSGKRG':['MIEDSGTRG']},{'MIEDSGKRG':['SNV_D229_B0','SNV_D229_B0'],'MIEDSGTRG':['SNV_D229_A','SNV_D229_A']}]
3470	Kosal	Kosal_B0702	HLA-B*07:02	QWVHDPSEPVV	QWVHDPSEPVL	10	0	0	QWVHDPSEPVV/B0702	HLA-B*07:02	QWVHDPSEPVV	QWVHDPSEPVL	32860.4	23480.1	NB	SNV_D230_B0	10	1.3995	0.16	0.5	0	0	0	0	0	0	False	10	2211	-12.2851	-7.51051	0.000690363	1	3	3	580	NA	[{'QWVHDPSEPVV':['QWVHDPSEPVL']},{'QWVHDPSEPVL':['SNV_D230_A','SNV_D230_A'],'QWVHDPSEPVV':['SNV_D230_B0','SNV_D230_B0']}]
3471	Kosal	Kosal_B4403	HLA-B*44:03	TVTGERCV	TVTGEICV	10	0	0	TVTGERCV/B4403	HLA-B*44:03	TVTGERCV	TVTGEICV	44829.3	43670.8	NB	SNV_D210_B0	10	1.02653	0.16	5.89525e-05	0	0	0	0	0	0	False	10	2211	-12.5344	-7.67435	0.000690281	1	3	3	730	NA	[{'TVTGERCV':['TVTGEICV']},{'TVTGEICV':['SNV_D210_A','SNV_D210_A'],'TVTGERCV':['SNV_D210_B0','SNV_D210_B0']}]
3472	Kosal	Kosal_B4403	HLA-B*44:03	VVIGAFISIG	VVIGALISIG	10	0	0	VVIGAFISIG/B4403	HLA-B*44:03	VVIGAFISIG	VVIGALISIG	35041.3	37103.9	NB	SNV_D211_B0	10	0.944412	0.14	0.99238	0	0	0	0	0	0	False	10	2211	-12.4395	-7.60184	0.000690344	1	3	3	611	NA	[{'VVIGAFISIG':['VVIGALISIG']},{'VVIGAFISIG':['SNV_D211_B0','SNV_D211_B0'],'VVIGALISIG':['SNV_D211_A','SNV_D211_A']}]
3473	Kosal	Kosal_A6802	HLA-A*68:02	WKKKFSFMCKM	WRKKFSFMCKM	10	0	0	WKKKFSFMCKM/A6802	HLA-A*68:02	WKKKFSFMCKM	WRKKFSFMCKM	38263	32489.9	NB	SNV_D51_B0	10	1.17769	0.14	4.5268e-07	0	0	0	0	0	0	False	10	2211	-12.5101	-7.64823	0.00069032	1	3	3	665	NA	[{'WKKKFSFMCKM':['WRKKFSFMCKM']},{'WKKKFSFMCKM':['SNV_D51_B0','SNV_D51_B0'],'WRKKFSFMCKM':['SNV_D51_A','SNV_D51_A']}]
3474	Kosal	Kosal_A0201	HLA-A*02:01	PSGGSTPL	PSGGSTRL	10	0	0	PSGGSTPL/A0201	HLA-A*02:01	PSGGSTPL	PSGGSTRL	40194.2	44293.2	NB	SNV_D1340_B0	10	0.907459	0.13	0	0	0	0	0	0	0	False	10	2211	-12.6067	-7.70608	4.31721e-05	2	3	4	4798	NA	[{'PSGGSTPL':['PSGGSTRL']},{'PSGGSTPL':['SNV_D1340_B0','SNV_D1340_B0'],'PSGGSTRL':['SNV_D1340_A','SNV_D1340_A']}]
3475	Kosal	Kosal_A0201	HLA-A*02:01	VEQNNPRLL	VEQSNPRLL	10	0	0	VEQNNPRLL/A0201	HLA-A*02:01	VEQNNPRLL	VEQSNPRLL	37101.5	35959.7	NB	SNV_D1341_B0	10	1.03175	0.2	0	0	0	0	0	0	0	False	10	2211	-12.2108	-7.47857	0.000345283	1	3	4	2237	NA	[{'VEQNNPRLL':['VEQSNPRLL']},{'VEQNNPRLL':['SNV_D1341_B0','SNV_D1341_B0'],'VEQSNPRLL':['SNV_D1341_A','SNV_D1341_A']}]
3476	Kosal	Kosal_A0201	HLA-A*02:01	VQHIPRYE	VQRIPRYE	10	0	0	VQHIPRYE/A0201	HLA-A*02:01	VQHIPRYE	VQRIPRYE	40379	42327.7	NB	SNV_D1342_B0	10	0.953962	0.09	0.00761977	0	0	0	0	0	0	False	10	2211	-12.8934	-7.86665	8.63404e-05	2	3	3	2994	NA	[{'VQHIPRYE':['VQRIPRYE']},{'VQHIPRYE':['SNV_D1342_B0','SNV_D1342_B0'],'VQRIPRYE':['SNV_D1342_A','SNV_D1342_A']}]
3477	Kosal	Kosal_A0201	HLA-A*02:01	SVVQFHGKE	SVVQFHVKE	10	0	0	SVVQFHGKE/A0201	HLA-A*02:01	SVVQFHGKE	SVVQFHVKE	32706.5	28799.7	NB	SNV_D1343_B0	10	1.13565	0.09	1	0	0	0	0	0	0	False	10	2211	-12.7243	-7.75549	8.63477e-05	2	3	3	2716	NA	[{'SVVQFHGKE':['SVVQFHVKE']},{'SVVQFHGKE':['SNV_D1343_B0','SNV_D1343_B0'],'SVVQFHVKE':['SNV_D1343_A','SNV_D1343_A']}]
3478	Kosal	Kosal_A0101	HLA-A*01:01	LPSSKELS	LPSPKELS	10	0	0	LPSSKELS/A0101	HLA-A*01:01	LPSSKELS	LPSPKELS	42600.6	42497.5	NB	SNV_D281_B0	10	1.00243	0.09	0	0	0	0	0	0	0	False	10	2211	-12.9364	-7.8949	4.31713e-05	2	3	4	5317	NA	[{'LPSSKELS':['LPSPKELS']},{'LPSPKELS':['SNV_D281_A','SNV_D281_A'],'LPSSKELS':['SNV_D281_B0','SNV_D281_B0']}]
3479	Kosal	Kosal_A0101	HLA-A*01:01	LRPLPSHLS	LRPLPSHLL	10	0	0	LRPLPSHLS/A0101	HLA-A*01:01	LRPLPSHLS	LRPLPSHLL	41038.8	34456.7	NB	SNV_D282_B0	10	1.19103	0.1	5.89525e-05	0	0	0	0	0	0	False	10	2211	-12.8253	-7.82989	8.63399e-05	2	3	3	3034	NA	[{'LRPLPSHLS':['LRPLPSHLL']},{'LRPLPSHLL':['SNV_D282_A','SNV_D282_A'],'LRPLPSHLS':['SNV_D282_B0','SNV_D282_B0']}]
3480	Kosal	Kosal_A0301	HLA-A*03:01	EGQFFSSMTL	EGQFFSSMSL	10	0	0	EGQFFSSMTL/A0301	HLA-A*03:01	EGQFFSSMTL	EGQFFSSMSL	24565.6	23435.2	NB	SNV_D345_B0	10	1.04824	0.1	0	0	0	0	0	0	0	False	10	2211	-12.4135	-7.55919	4.31821e-05	2	3	4	3566	NA	[{'EGQFFSSMTL':['EGQFFSSMSL']},{'EGQFFSSMSL':['SNV_D345_A','SNV_D345_A'],'EGQFFSSMTL':['SNV_D345_B0','SNV_D345_B0']}]
3481	Kosal	Kosal_A0301	HLA-A*03:01	VVPTHAGTVG	VVPTHAGSVG	10	0	0	VVPTHAGTVG/A0301	HLA-A*03:01	VVPTHAGTVG	VVPTHAGSVG	36071.1	35630.5	NB	SNV_D346_B0	10	1.01237	0.1	5.89525e-05	0	0	0	0	0	0	False	10	2211	-12.7218	-7.76183	8.63441e-05	2	3	3	2812	NA	[{'VVPTHAGTVG':['VVPTHAGSVG']},{'VVPTHAGSVG':['SNV_D346_A','SNV_D346_A'],'VVPTHAGTVG':['SNV_D346_B0','SNV_D346_B0']}]
3482	Kosal	Kosal_A6801	HLA-A*68:01	YQYLGSIASP	YQYLGSIASS	10	0	0	YQYLGSIASP/A6801	HLA-A*68:01	YQYLGSIASP	YQYLGSIASS	31914	22904.7	NB	SNV_D44_B0	10	1.39334	0.13	0	0	0	0	0	0	0	False	10	2211	-12.4215	-7.5844	4.31762e-05	2	3	4	3820	NA	[{'YQYLGSIASP':['YQYLGSIASS']},{'YQYLGSIASP':['SNV_D44_B0','SNV_D44_B0'],'YQYLGSIASS':['SNV_D44_A','SNV_D44_A']}]
3483	Kosal	Kosal_A0301	HLA-A*03:01	EFMETHGI	EFIETHGI	10	0	0	EFMETHGI/A0301	HLA-A*03:01	EFMETHGI	EFIETHGI	40888.1	42003.8	NB	SNV_D347_B0	10	0.973439	0.13	0	0	0	0	0	0	0	False	10	2211	-12.6204	-7.71511	4.31719e-05	2	3	4	4945	NA	[{'EFMETHGI':['EFIETHGI']},{'EFIETHGI':['SNV_D347_A','SNV_D347_A'],'EFMETHGI':['SNV_D347_B0','SNV_D347_B0']}]
3484	Kosal	Kosal_B0702	HLA-B*07:02	YEPSLPASHH	YDPSLPASHH	10	0	0	YEPSLPASHH/B0702	HLA-B*07:02	YEPSLPASHH	YDPSLPASHH	11170.1	11192.3	NB	SNV_D231_B0	10	0.998021	0.14	0	0	0	0	0	0	0	False	10	2211	-11.522	-6.99876	0.000345597	1	3	4	1037	NA	[{'YEPSLPASHH':['YDPSLPASHH']},{'YDPSLPASHH':['SNV_D231_A','SNV_D231_A'],'YEPSLPASHH':['SNV_D231_B0','SNV_D231_B0']}]
3485	Kosal	Kosal_A0101	HLA-A*01:01	KTRSRNPGSSC	TTRSRNPGSSC	10	0	0	KTRSRNPGSSC/A0101	HLA-A*01:01	KTRSRNPGSSC	TTRSRNPGSSC	40253.8	39330.8	NB	SNV_D283_B0	10	1.02347	0.12	2.66882e-11	0	0	0	0	0	0	False	10	2211	-12.6695	-7.74129	4.31721e-05	2	3	3	4808	NA	[{'KTRSRNPGSSC':['TTRSRNPGSSC']},{'KTRSRNPGSSC':['SNV_D283_B0','SNV_D283_B0'],'TTRSRNPGSSC':['SNV_D283_A','SNV_D283_A']}]
3486	Kosal	Kosal_A0101	HLA-A*01:01	VGPFTGFWQTR	VGPFTGFWQAR	10	0	0	VGPFTGFWQTR/A0101	HLA-A*01:01	VGPFTGFWQTR	VGPFTGFWQAR	37692.6	37935.7	NB	SNV_D284_B0	10	0.993593	0.12	0.999941	0	0	0	0	0	0	False	10	2211	-12.6167	-7.70661	8.63426e-05	2	3	3	2878	NA	[{'VGPFTGFWQTR':['VGPFTGFWQAR']},{'VGPFTGFWQAR':['SNV_D284_A','SNV_D284_A'],'VGPFTGFWQTR':['SNV_D284_B0','SNV_D284_B0']}]
3487	Kosal	Kosal_A0201	HLA-A*02:01	GAAGTCKET	GAVGTCKET	10	0	0	GAAGTCKET/A0201	HLA-A*02:01	GAAGTCKET	GAVGTCKET	35169.7	34872.6	NB	SNV_D1344_B0	10	1.00852	0.14	0	0	0	0	0	0	0	False	10	2211	-12.4424	-7.60377	0.000345291	1	3	4	2117	NA	[{'GAAGTCKET':['GAVGTCKET']},{'GAAGTCKET':['SNV_D1344_B0','SNV_D1344_B0'],'GAVGTCKET':['SNV_D1344_A','SNV_D1344_A']}]
3488	Kosal	Kosal_A2402	HLA-A*24:02	KPPGLLEPTS	KPPGLLEPTY	10	0	0	KPPGLLEPTS/A2402	HLA-A*24:02	KPPGLLEPTS	KPPGLLEPTY	44148.7	37439.8	NB	SNV_D322_B0	10	1.17919	0.09	4.52707e-07	0	0	0	0	0	0	False	10	2211	-12.965	-7.91373	8.63377e-05	2	3	3	3205	NA	[{'KPPGLLEPTS':['KPPGLLEPTY']},{'KPPGLLEPTS':['SNV_D322_B0','SNV_D322_B0'],'KPPGLLEPTY':['SNV_D322_A','SNV_D322_A']}]
3489	Kosal	Kosal_A1101	HLA-A*11:01	KNIHNQNPEE	ENIHNQNPEE	10	0	0	KNIHNQNPEE/A1101	HLA-A*11:01	KNIHNQNPEE	ENIHNQNPEE	35918.8	41535.1	NB	SNV_D156_B0	10	0.864782	0.12	0	0	0	0	0	0	0	False	10	2211	-12.578	-7.68118	4.3174e-05	2	3	4	4142	NA	[{'KNIHNQNPEE':['ENIHNQNPEE']},{'ENIHNQNPEE':['SNV_D156_A','SNV_D156_A'],'KNIHNQNPEE':['SNV_D156_B0','SNV_D156_B0']}]
3490	Kosal	Kosal_A0201	HLA-A*02:01	VSGRFPLRR	VSGRFLLRR	10	0	0	VSGRFPLRR/A0201	HLA-A*02:01	VSGRFPLRR	VSGRFLLRR	34820.2	32842	NB	SNV_D1345_B0	10	1.06024	0.11	0.0151247	0	0	0	0	0	0	False	10	2211	-12.6201	-7.70222	8.63454e-05	2	3	3	2769	NA	[{'VSGRFPLRR':['VSGRFLLRR']},{'VSGRFLLRR':['SNV_D1345_A','SNV_D1345_A'],'VSGRFPLRR':['SNV_D1345_B0','SNV_D1345_B0']}]
3491	Kosal	Kosal_A0201	HLA-A*02:01	GIQELEDRRS	GIQELEGRRS	10	0	0	GIQELEDRRS/A0201	HLA-A*02:01	GIQELEDRRS	GIQELEGRRS	39592.5	39029	NB	SNV_D1346_B0	10	1.01444	0.11	0	0	0	0	0	0	0	False	10	2211	-12.7231	-7.76997	4.31724e-05	2	3	4	4683	NA	[{'GIQELEDRRS':['GIQELEGRRS']},{'GIQELEDRRS':['SNV_D1346_B0','SNV_D1346_B0'],'GIQELEGRRS':['SNV_D1346_A','SNV_D1346_A']}]
3492	Kosal	Kosal_A0201	HLA-A*02:01	GGETKCVFWNF	GGEMKCVFWNF	10	0	0	GGETKCVFWNF/A0201	HLA-A*02:01	GGETKCVFWNF	GGEMKCVFWNF	38767.6	28999.2	NB	SNV_D1347_B0	10	1.33685	0.11	0.5	0	0	0	0	0	0	False	10	2211	-12.7063	-7.75886	8.63417e-05	2	3	3	2916	NA	[{'GGETKCVFWNF':['GGEMKCVFWNF']},{'GGEMKCVFWNF':['SNV_D1347_A','SNV_D1347_A'],'GGETKCVFWNF':['SNV_D1347_B0','SNV_D1347_B0']}]
3493	Kosal	Kosal_A0301	HLA-A*03:01	RQKSLDWEKQ	CQKSLDWEKQ	10	0	0	RQKSLDWEKQ/A0301	HLA-A*03:01	RQKSLDWEKQ	CQKSLDWEKQ	15821.9	27375	NB	SNV_D348_B0	10	0.577967	0.2	0	0	0	0	0	0	0	False	10	2211	-11.5269	-7.02901	0.000345465	1	3	4	1189	NA	[{'RQKSLDWEKQ':['CQKSLDWEKQ']},{'CQKSLDWEKQ':['SNV_D348_A','SNV_D348_A'],'RQKSLDWEKQ':['SNV_D348_B0','SNV_D348_B0']}]
3494	Kosal	Kosal_A0301	HLA-A*03:01	EQLKAHAIDFI	EQLKAQAIDFI	10	0	0	EQLKAHAIDFI/A0301	HLA-A*03:01	EQLKAHAIDFI	EQLKAQAIDFI	34724.7	36956	NB	SNV_D349_B0	10	0.939621	0.13	0	0	0	0	0	0	0	False	10	2211	-12.4893	-7.62892	4.31746e-05	2	3	4	4040	NA	[{'EQLKAHAIDFI':['EQLKAQAIDFI']},{'EQLKAHAIDFI':['SNV_D349_B0','SNV_D349_B0'],'EQLKAQAIDFI':['SNV_D349_A','SNV_D349_A']}]
3495	Kosal	Kosal_A1101	HLA-A*11:01	ILAFDDEGTL	ILAFDDEETL	10	0	0	ILAFDDEGTL/A1101	HLA-A*11:01	ILAFDDEGTL	ILAFDDEETL	39078.4	38745.4	NB	SNV_D157_B0	10	1.0086	0.1	2.66882e-11	0	0	0	0	0	0	False	10	2211	-12.786	-7.80407	4.31726e-05	2	3	3	4590	NA	[{'ILAFDDEGTL':['ILAFDDEETL']},{'ILAFDDEETL':['SNV_D157_A','SNV_D157_A'],'ILAFDDEGTL':['SNV_D157_B0','SNV_D157_B0']}]
3496	Kosal	Kosal_A0201	HLA-A*02:01	RFAWVEAD	CFAWVEAD	10	0	0	RFAWVEAD/A0201	HLA-A*02:01	RFAWVEAD	CFAWVEAD	40403.5	41435.9	NB	SNV_D1348_B0	10	0.975084	0.1	0	0	0	0	0	0	0	False	10	2211	-12.8128	-7.82166	4.31721e-05	2	3	4	4849	NA	[{'RFAWVEAD':['CFAWVEAD']},{'CFAWVEAD':['SNV_D1348_A','SNV_D1348_A'],'RFAWVEAD':['SNV_D1348_B0','SNV_D1348_B0']}]
3497	Kosal	Kosal_A0201	HLA-A*02:01	AFKHHVRRY	AFKHHVWRY	10	0	0	AFKHHVRRY/A0201	HLA-A*02:01	AFKHHVRRY	AFKHHVWRY	43140.5	36823.1	NB	SNV_D1349_B0	10	1.17156	0.16	0	0	0	0	0	0	0	False	10	2211	-12.5036	-7.65409	0.000345264	1	3	4	2530	NA	[{'AFKHHVRRY':['AFKHHVWRY']},{'AFKHHVRRY':['SNV_D1349_B0','SNV_D1349_B0'],'AFKHHVWRY':['SNV_D1349_A','SNV_D1349_A']}]
3498	Kosal	Kosal_B1501	HLA-B*15:01	DWRGELLL	DWRCELLL	10	0	0	DWRGELLL/B1501	HLA-B*15:01	DWRGELLL	DWRCELLL	39489	38268.8	NB	SNV_D47_B0	10	1.03189	0.16	0	0	0	0	0	0	0	False	10	2211	-12.4326	-7.60744	0.000345275	1	3	4	2367	NA	[{'DWRGELLL':['DWRCELLL']},{'DWRCELLL':['SNV_D47_A','SNV_D47_A'],'DWRGELLL':['SNV_D47_B0','SNV_D47_B0']}]
3499	Kosal	Kosal_B1501	HLA-B*15:01	AAASKLGE	AAASKLGG	10	0	0	AAASKLGE/B1501	HLA-B*15:01	AAASKLGE	AAASKLGG	36976.8	35974.8	NB	SNV_D48_B0	10	1.02785	0.11	0	0	0	0	0	0	0	False	10	2211	-12.6683	-7.73392	4.31735e-05	2	3	4	4277	NA	[{'AAASKLGE':['AAASKLGG']},{'AAASKLGE':['SNV_D48_B0','SNV_D48_B0'],'AAASKLGG':['SNV_D48_A','SNV_D48_A']}]
3500	Kosal	Kosal_A2402	HLA-A*24:02	PAYLNNKK	HAYLNNKK	10	0	0	PAYLNNKK/A2402	HLA-A*24:02	PAYLNNKK	HAYLNNKK	46311.3	44458.3	NB	SNV_D323_B0	10	1.04168	0.08	0	0	0	0	0	0	0	False	10	2211	-13.0941	-7.98961	4.31701e-05	2	3	4	6200	NA	[{'PAYLNNKK':['HAYLNNKK']},{'HAYLNNKK':['SNV_D323_A','SNV_D323_A'],'PAYLNNKK':['SNV_D323_B0','SNV_D323_B0']}]
3501	Kosal	Kosal_A2402	HLA-A*24:02	SVSPSLET	SVSSSLET	10	0	0	SVSPSLET/A2402	HLA-A*24:02	SVSPSLET	SVSSSLET	45738.2	45746.6	NB	SNV_D324_B0	10	0.999816	0.09	0	0	0	0	0	0	0	False	10	2211	-12.9934	-7.93239	4.31702e-05	2	3	4	6070	NA	[{'SVSPSLET':['SVSSSLET']},{'SVSPSLET':['SNV_D324_B0','SNV_D324_B0'],'SVSSSLET':['SNV_D324_A','SNV_D324_A']}]
3502	Kosal	Kosal_A0201	HLA-A*02:01	CGPSPRAAWW	CGSSPRAAWW	10	0	0	CGPSPRAAWW/A0201	HLA-A*02:01	CGPSPRAAWW	CGSSPRAAWW	37296.3	36488	NB	SNV_D1350_B0	10	1.02215	0.1	0.99238	0	0	0	0	0	0	False	10	2211	-12.7486	-7.77945	8.6343e-05	2	3	3	2853	NA	[{'CGPSPRAAWW':['CGSSPRAAWW']},{'CGPSPRAAWW':['SNV_D1350_B0','SNV_D1350_B0'],'CGSSPRAAWW':['SNV_D1350_A','SNV_D1350_A']}]
3503	Kosal	Kosal_A0201	HLA-A*02:01	QFRSIVSALK	QFCSIVSALK	10	0	0	QFRSIVSALK/A0201	HLA-A*02:01	QFRSIVSALK	QFCSIVSALK	29075.2	23057.9	NB	SNV_D1351_B0	10	1.26097	0.1	0	0	0	0	0	0	0	False	10	2211	-12.5487	-7.64809	4.31781e-05	2	3	4	3688	NA	[{'QFRSIVSALK':['QFCSIVSALK']},{'QFCSIVSALK':['SNV_D1351_A','SNV_D1351_A'],'QFRSIVSALK':['SNV_D1351_B0','SNV_D1351_B0']}]
3504	Kosal	Kosal_A0201	HLA-A*02:01	HMRVHTGEKP	YMRVHTGEKP	10	0	0	HMRVHTGEKP/A0201	HLA-A*02:01	HMRVHTGEKP	YMRVHTGEKP	30057.2	17455.2	NB	SNV_D1352_B0	10	1.72197	0.12	0	0	0	0	0	0	0	False	10	2211	-12.435	-7.5872	4.31774e-05	2	3	4	3725	NA	[{'HMRVHTGEKP':['YMRVHTGEKP']},{'HMRVHTGEKP':['SNV_D1352_B0','SNV_D1352_B0'],'YMRVHTGEKP':['SNV_D1352_A','SNV_D1352_A']}]
3505	Kosal	Kosal_A0201	HLA-A*02:01	NTAFGRGS	NTAFGRGL	10	0	0	NTAFGRGS/A0201	HLA-A*02:01	NTAFGRGS	NTAFGRGL	43480.8	35194.1	NB	SNV_D1353_B0	10	1.23546	0.09	0	0	0	0	0	0	0	False	10	2211	-12.9528	-7.90569	4.3171e-05	2	3	4	5524	NA	[{'NTAFGRGS':['NTAFGRGL']},{'NTAFGRGL':['SNV_D1353_A','SNV_D1353_A'],'NTAFGRGS':['SNV_D1353_B0','SNV_D1353_B0']}]
3506	Kosal	Kosal_A0201	HLA-A*02:01	GKSFSWAPC	GKSFSRAPC	10	0	0	GKSFSWAPC/A0201	HLA-A*02:01	GKSFSWAPC	GKSFSRAPC	35286	40937.7	NB	SNV_D1354_B0	10	0.861943	0.12	0	0	0	0	0	0	0	False	10	2211	-12.5638	-7.6718	4.31743e-05	2	3	4	4087	NA	[{'GKSFSWAPC':['GKSFSRAPC']},{'GKSFSRAPC':['SNV_D1354_A','SNV_D1354_A'],'GKSFSWAPC':['SNV_D1354_B0','SNV_D1354_B0']}]
3507	Kosal	Kosal_B5201	HLA-B*52:01	MTLSNLGDP	MTLSNLCDP	10	0	0	MTLSNLGDP/B5201	HLA-B*52:01	MTLSNLGDP	MTLSNLCDP	31476.1	28205.8	NB	SNV_D56_B0	10	1.11595	0.13	0	0	0	0	0	0	0	False	10	2211	-12.4104	-7.57711	4.31765e-05	2	3	4	3801	NA	[{'MTLSNLGDP':['MTLSNLCDP']},{'MTLSNLCDP':['SNV_D56_A','SNV_D56_A'],'MTLSNLGDP':['SNV_D56_B0','SNV_D56_B0']}]
3508	Kosal	Kosal_A0301	HLA-A*03:01	DFFLPKGTEV	DFFLSKGTEV	10	0	0	DFFLPKGTEV/A0301	HLA-A*03:01	DFFLPKGTEV	DFFLSKGTEV	34647	35010.3	NB	SNV_D350_B0	10	0.989624	0.1	0	0	0	0	0	0	0	False	10	2211	-12.6894	-7.74058	4.31746e-05	2	3	4	4032	NA	[{'DFFLPKGTEV':['DFFLSKGTEV']},{'DFFLPKGTEV':['SNV_D350_B0','SNV_D350_B0'],'DFFLSKGTEV':['SNV_D350_A','SNV_D350_A']}]
3509	Kosal	Kosal_A0301	HLA-A*03:01	ARMDGDAIIGA	ARMDGDVIIGA	10	0	0	ARMDGDAIIGA/A0301	HLA-A*03:01	ARMDGDAIIGA	ARMDGDVIIGA	31600	30561	NB	SNV_D351_B0	10	1.034	0.17	0	0	0	0	0	0	0	False	10	2211	-12.2071	-7.46381	0.000345307	1	3	4	1917	NA	[{'ARMDGDAIIGA':['ARMDGDVIIGA']},{'ARMDGDAIIGA':['SNV_D351_B0','SNV_D351_B0'],'ARMDGDVIIGA':['SNV_D351_A','SNV_D351_A']}]
3510	Kosal	Kosal_B4403	HLA-B*44:03	FVRILQGLFEG	FVRILQGLVEG	10	0	0	FVRILQGLFEG/B4403	HLA-B*44:03	FVRILQGLFEG	FVRILQGLVEG	40642	42407.5	NB	SNV_D212_B0	10	0.95837	0.11	0	0	0	0	0	0	0	False	10	2211	-12.7441	-7.78377	4.3172e-05	2	3	4	4897	NA	[{'FVRILQGLFEG':['FVRILQGLVEG']},{'FVRILQGLFEG':['SNV_D212_B0','SNV_D212_B0'],'FVRILQGLVEG':['SNV_D212_A','SNV_D212_A']}]
3511	Kosal	Kosal_A0201	HLA-A*02:01	GDLGLGRFFS	GDLGLGHFFS	10	0	0	GDLGLGRFFS/A0201	HLA-A*02:01	GDLGLGRFFS	GDLGLGHFFS	15602.2	12782.7	NB	SNV_D1355_B0	10	1.22057	0.08	0	0	0	0	0	0	0	False	10	2211	-12.221	-7.41571	4.31967e-05	2	3	4	3453	NA	[{'GDLGLGRFFS':['GDLGLGHFFS']},{'GDLGLGHFFS':['SNV_D1355_A','SNV_D1355_A'],'GDLGLGRFFS':['SNV_D1355_B0','SNV_D1355_B0']}]
3512	Kosal	Kosal_A0201	HLA-A*02:01	VNAWSCCPFQ	INAWSCCPFQ	10	0	0	VNAWSCCPFQ/A0201	HLA-A*02:01	VNAWSCCPFQ	INAWSCCPFQ	30241.6	28608.7	NB	SNV_D1356_B0	10	1.05707	0.1	0	0	0	0	0	0	0	False	10	2211	-12.5803	-7.66884	4.31773e-05	2	3	4	3738	NA	[{'VNAWSCCPFQ':['INAWSCCPFQ']},{'INAWSCCPFQ':['SNV_D1356_A','SNV_D1356_A'],'VNAWSCCPFQ':['SNV_D1356_B0','SNV_D1356_B0']}]
3513	Kosal	Kosal_A0201	HLA-A*02:01	TTKRINPS	TAKRINPS	10	0	0	TTKRINPS/A0201	HLA-A*02:01	TTKRINPS	TAKRINPS	41299.4	41861.3	NB	SNV_D1357_B0	10	0.986577	0.11	4.5268e-07	0	0	0	0	0	0	False	10	2211	-12.757	-7.79223	8.63397e-05	2	3	3	3049	NA	[{'TTKRINPS':['TAKRINPS']},{'TAKRINPS':['SNV_D1357_A','SNV_D1357_A'],'TTKRINPS':['SNV_D1357_B0','SNV_D1357_B0']}]
3514	Kosal	Kosal_A0201	HLA-A*02:01	VCGTTYKVL	VCGTTYKLL	10	0	0	VCGTTYKVL/A0201	HLA-A*02:01	VCGTTYKVL	VCGTTYKLL	31567.8	27743.3	NB	SNV_D1358_B0	10	1.13785	0.12	1.81072e-06	0	0	0	0	0	0	False	10	2211	-12.4744	-7.61307	8.63491e-05	2	3	3	2695	NA	[{'VCGTTYKVL':['VCGTTYKLL']},{'VCGTTYKLL':['SNV_D1358_A','SNV_D1358_A'],'VCGTTYKVL':['SNV_D1358_B0','SNV_D1358_B0']}]
3515	Kosal	Kosal_A0101	HLA-A*01:01	SHSVIVMSSVE	SHSAIVMSSVE	10	0	0	SHSVIVMSSVE/A0101	HLA-A*01:01	SHSVIVMSSVE	SHSAIVMSSVE	37532.3	35276.4	NB	SNV_D285_B0	10	1.06395	0.08	0	0	0	0	0	0	0	False	10	2211	-12.9254	-7.87874	4.31732e-05	2	3	4	4355	NA	[{'SHSVIVMSSVE':['SHSAIVMSSVE']},{'SHSAIVMSSVE':['SNV_D285_A','SNV_D285_A'],'SHSVIVMSSVE':['SNV_D285_B0','SNV_D285_B0']}]
3516	Kosal	Kosal_A0201	HLA-A*02:01	DPDSNNSL	DPDSTNSL	10	0	0	DPDSNNSL/A0201	HLA-A*02:01	DPDSNNSL	DPDSTNSL	41760	41421.6	NB	SNV_D1359_B0	10	1.00817	0.09	0	0	0	0	0	0	0	False	10	2211	-12.9204	-7.88439	4.31715e-05	2	3	4	5117	NA	[{'DPDSNNSL':['DPDSTNSL']},{'DPDSNNSL':['SNV_D1359_B0','SNV_D1359_B0'],'DPDSTNSL':['SNV_D1359_A','SNV_D1359_A']}]
3517	Kosal	Kosal_C1403	HLA-C*14:03	LVDEQLYR	LVDERLYR	10	0	0	LVDEQLYR/C1403	HLA-C*14:03	LVDEQLYR	LVDERLYR	33602.5	28386.4	NB	SNV_D54_B0	10	1.18375	0.12	0	0	0	0	0	0	0	False	10	2211	-12.5245	-7.64602	4.31752e-05	2	3	4	3927	NA	[{'LVDEQLYR':['LVDERLYR']},{'LVDEQLYR':['SNV_D54_B0','SNV_D54_B0'],'LVDERLYR':['SNV_D54_A','SNV_D54_A']}]
3518	Kosal	Kosal_B5101	HLA-B*51:01	VDKQQQRLL	VDKQQQWLL	10	0	0	VDKQQQRLL/B5101	HLA-B*51:01	VDKQQQRLL	VDKQQQWLL	37692.2	34209.7	NB	SNV_D53_B0	10	1.1018	0.09	0	0	0	0	0	0	0	False	10	2211	-12.8382	-7.83033	4.31732e-05	2	3	4	4379	NA	[{'VDKQQQRLL':['VDKQQQWLL']},{'VDKQQQRLL':['SNV_D53_B0','SNV_D53_B0'],'VDKQQQWLL':['SNV_D53_A','SNV_D53_A']}]
3519	Kosal	Kosal_B5101	HLA-B*51:01	LMGSNGLPGQ	LMGSNGSPGQ	10	0	0	LMGSNGLPGQ/B5101	HLA-B*51:01	LMGSNGLPGQ	LMGSNGSPGQ	44932.7	45347.4	NB	SNV_D54_B0	10	0.990856	0.09	0	0	0	0	0	0	0	False	10	2211	-12.9792	-7.92302	4.31705e-05	2	3	4	5878	NA	[{'LMGSNGLPGQ':['LMGSNGSPGQ']},{'LMGSNGLPGQ':['SNV_D54_B0','SNV_D54_B0'],'LMGSNGSPGQ':['SNV_D54_A','SNV_D54_A']}]
3520	Kosal	Kosal_A0201	HLA-A*02:01	DQHYSFYIE	DQHYSFNIE	10	0	0	DQHYSFYIE/A0201	HLA-A*02:01	DQHYSFYIE	DQHYSFNIE	36761.8	40675	NB	SNV_D1360_B0	10	0.903794	0.08	3.4758e-09	0	0	0	0	0	0	False	10	2211	-12.9088	-7.8678	4.31736e-05	2	3	3	4243	NA	[{'DQHYSFYIE':['DQHYSFNIE']},{'DQHYSFNIE':['SNV_D1360_A','SNV_D1360_A'],'DQHYSFYIE':['SNV_D1360_B0','SNV_D1360_B0']}]
3521	Kosal	Kosal_A0201	HLA-A*02:01	SASYTTGTES	SASYTTGTKS	10	0	0	SASYTTGTES/A0201	HLA-A*02:01	SASYTTGTES	SASYTTGTKS	32237.1	34190.8	NB	SNV_D1361_B0	10	0.942859	0.11	0	0	0	0	0	0	0	False	10	2211	-12.5582	-7.66156	4.3176e-05	2	3	4	3837	NA	[{'SASYTTGTES':['SASYTTGTKS']},{'SASYTTGTES':['SNV_D1361_B0','SNV_D1361_B0'],'SASYTTGTKS':['SNV_D1361_A','SNV_D1361_A']}]
3522	Kosal	Kosal_A0201	HLA-A*02:01	GFTDSPHY	GFTGSPHY	10	0	0	GFTDSPHY/A0201	HLA-A*02:01	GFTDSPHY	GFTGSPHY	42952.8	42718.3	NB	SNV_D1362_B0	10	1.00549	0.18	0.000117898	0	0	0	0	0	0	False	10	2211	-12.4094	-7.60114	0.000690291	1	3	3	717	NA	[{'GFTDSPHY':['GFTGSPHY']},{'GFTDSPHY':['SNV_D1362_B0','SNV_D1362_B0'],'GFTGSPHY':['SNV_D1362_A','SNV_D1362_A']}]
3523	Kosal	Kosal_A0201	HLA-A*02:01	IRPIGIFS	IRPIDIFS	10	0	0	IRPIGIFS/A0201	HLA-A*02:01	IRPIGIFS	IRPIDIFS	40626.7	41273.9	NB	SNV_D1363_B0	10	0.984317	0.1	0	0	0	0	0	0	0	False	10	2211	-12.8172	-7.82456	4.3172e-05	2	3	4	4894	NA	[{'IRPIGIFS':['IRPIDIFS']},{'IRPIDIFS':['SNV_D1363_A','SNV_D1363_A'],'IRPIGIFS':['SNV_D1363_B0','SNV_D1363_B0']}]
3524	Kosal	Kosal_B4402	HLA-B*44:02	MIVTLVARVIS	MIVTLVARVLS	10	0	0	MIVTLVARVIS/B4402	HLA-B*44:02	MIVTLVARVIS	MIVTLVARVLS	37248.3	37128.4	NB	SNV_D112_B0	10	1.00323	0.13	1.20812e-17	0	0	0	0	0	0	False	10	2211	-12.5456	-7.66593	4.31734e-05	2	3	4	4317	NA	[{'MIVTLVARVIS':['MIVTLVARVLS']},{'MIVTLVARVIS':['SNV_D112_B0','SNV_D112_B0'],'MIVTLVARVLS':['SNV_D112_A','SNV_D112_A']}]
3525	Kosal	Kosal_B4402	HLA-B*44:02	TKSEIQAKAPS	TKPEIQAKAPS	10	0	0	TKSEIQAKAPS/B4402	HLA-B*44:02	TKSEIQAKAPS	TKPEIQAKAPS	19975	20064.3	NB	SNV_D113_B0	10	0.995552	0.12	0	0	0	0	0	0	0	False	10	2211	-12.1071	-7.37166	4.31879e-05	2	3	4	3501	NA	[{'TKSEIQAKAPS':['TKPEIQAKAPS']},{'TKPEIQAKAPS':['SNV_D113_A','SNV_D113_A'],'TKSEIQAKAPS':['SNV_D113_B0','SNV_D113_B0']}]
3526	Kosal	Kosal_B4403	HLA-B*44:03	SWRGGFIH	SWMGGFIH	10	0	0	SWRGGFIH/B4403	HLA-B*44:03	SWRGGFIH	SWMGGFIH	42469.9	39321.4	NB	SNV_D213_B0	10	1.08007	0.11	0	0	0	0	0	0	0	False	10	2211	-12.7794	-7.80698	4.31713e-05	2	3	4	5285	NA	[{'SWRGGFIH':['SWMGGFIH']},{'SWMGGFIH':['SNV_D213_A','SNV_D213_A'],'SWRGGFIH':['SNV_D213_B0','SNV_D213_B0']}]
3527	Kosal	Kosal_B4403	HLA-B*44:03	GSLLPVKIIET	GFLLPVKIIET	10	0	0	GSLLPVKIIET/B4403	HLA-B*44:03	GSLLPVKIIET	GFLLPVKIIET	43237.7	44167.8	NB	SNV_D214_B0	10	0.978942	0.15	4.5268e-07	0	0	0	0	0	0	False	10	2211	-12.5551	-7.68304	0.00069029	1	3	3	718	NA	[{'GSLLPVKIIET':['GFLLPVKIIET']},{'GFLLPVKIIET':['SNV_D214_A','SNV_D214_A'],'GSLLPVKIIET':['SNV_D214_B0','SNV_D214_B0']}]
3528	Kosal	Kosal_C0602	HLA-C*06:02	TSAPEGDAAR	TSAPEGDAAC	10	0	0	TSAPEGDAAR/C0602	HLA-C*06:02	TSAPEGDAAR	TSAPEGDAAC	38444.3	40074.8	NB	SNV_D69_B0	10	0.959314	0.23	0	0	0	0	0	0	0	False	10	2211	-12.1317	-7.43722	0.000345278	1	3	4	2318	NA	[{'TSAPEGDAAR':['TSAPEGDAAC']},{'TSAPEGDAAC':['SNV_D69_A','SNV_D69_A'],'TSAPEGDAAR':['SNV_D69_B0','SNV_D69_B0']}]
3529	Kosal	Kosal_A0101	HLA-A*01:01	ELPSPESSR	GLPSPESSR	10	0	0	ELPSPESSR/A0101	HLA-A*01:01	ELPSPESSR	GLPSPESSR	38218.3	39396	NB	SNV_D286_B0	10	0.970107	0.11	0	0	0	0	0	0	0	False	10	2211	-12.6948	-7.75134	4.31729e-05	2	3	4	4465	NA	[{'ELPSPESSR':['GLPSPESSR']},{'ELPSPESSR':['SNV_D286_B0','SNV_D286_B0'],'GLPSPESSR':['SNV_D286_A','SNV_D286_A']}]
3530	Kosal	Kosal_A0201	HLA-A*02:01	PSVGDNKPV	PSIGDNKPV	10	0	0	PSVGDNKPV/A0201	HLA-A*02:01	PSVGDNKPV	PSIGDNKPV	34472	30710.1	NB	SNV_D1364_B0	10	1.1225	0.14	0	0	0	0	0	0	0	False	10	2211	-12.4264	-7.5932	0.000345293	1	3	4	2073	NA	[{'PSVGDNKPV':['PSIGDNKPV']},{'PSIGDNKPV':['SNV_D1364_A','SNV_D1364_A'],'PSVGDNKPV':['SNV_D1364_B0','SNV_D1364_B0']}]
3531	Kosal	Kosal_A0201	HLA-A*02:01	LWVRKLPCFR	LWVRKLPCFW	10	0	0	LWVRKLPCFR/A0201	HLA-A*02:01	LWVRKLPCFR	LWVRKLPCFW	32058	33809.3	NB	SNV_D1365_B0	10	0.9482	0.15	1	0	0	0	0	0	0	False	10	2211	-12.315	-7.52523	0.00069037	1	3	3	569	NA	[{'LWVRKLPCFR':['LWVRKLPCFW']},{'LWVRKLPCFR':['SNV_D1365_B0','SNV_D1365_B0'],'LWVRKLPCFW':['SNV_D1365_A','SNV_D1365_A']}]
3532	Kosal	Kosal_B4402	HLA-B*44:02	TPRNSTDIFTA	TPRNSTDIFMA	10	0	0	TPRNSTDIFTA/B4402	HLA-B*44:02	TPRNSTDIFTA	TPRNSTDIFMA	37807	37312.4	NB	SNV_D114_B0	10	1.01325	0.13	0.5	0	0	0	0	0	0	False	10	2211	-12.5575	-7.67378	8.63425e-05	2	3	3	2885	NA	[{'TPRNSTDIFTA':['TPRNSTDIFMA']},{'TPRNSTDIFMA':['SNV_D114_A','SNV_D114_A'],'TPRNSTDIFTA':['SNV_D114_B0','SNV_D114_B0']}]
3533	Kosal	Kosal_A0201	HLA-A*02:01	NQCRRKKA	NQCRGKKA	10	0	0	NQCRRKKA/A0201	HLA-A*02:01	NQCRRKKA	NQCRGKKA	46445.3	45632.4	NB	SNV_D1366_B0	10	1.01781	0.16	1	0	0	0	0	0	0	False	10	2211	-12.5628	-7.69303	0.000690274	1	3	3	733	NA	[{'NQCRRKKA':['NQCRGKKA']},{'NQCRGKKA':['SNV_D1366_A','SNV_D1366_A'],'NQCRRKKA':['SNV_D1366_B0','SNV_D1366_B0']}]
3534	Kosal	Kosal_A0201	HLA-A*02:01	EEDKEWRAEL	EEDKKWRAEL	10	0	0	EEDKEWRAEL/A0201	HLA-A*02:01	EEDKEWRAEL	EEDKKWRAEL	34570.6	38282	NB	SNV_D1367_B0	10	0.90305	0.12	0	0	0	0	0	0	0	False	10	2211	-12.5473	-7.661	4.31747e-05	2	3	4	4026	NA	[{'EEDKEWRAEL':['EEDKKWRAEL']},{'EEDKEWRAEL':['SNV_D1367_B0','SNV_D1367_B0'],'EEDKKWRAEL':['SNV_D1367_A','SNV_D1367_A']}]
3535	Kosal	Kosal_A0201	HLA-A*02:01	ICTKSSGGKL	ICTRSSGGKL	10	0	0	ICTKSSGGKL/A0201	HLA-A*02:01	ICTKSSGGKL	ICTRSSGGKL	33401	33004.4	NB	SNV_D1368_B0	10	1.01202	0.13	3.4758e-09	0	0	0	0	0	0	False	10	2211	-12.4581	-7.60842	4.31753e-05	2	3	3	3916	NA	[{'ICTKSSGGKL':['ICTRSSGGKL']},{'ICTKSSGGKL':['SNV_D1368_B0','SNV_D1368_B0'],'ICTRSSGGKL':['SNV_D1368_A','SNV_D1368_A']}]
3536	Kosal	Kosal_B4403	HLA-B*44:03	TGKSYLINRLA	TGKSYLMNRLA	10	0	0	TGKSYLINRLA/B4403	HLA-B*44:03	TGKSYLINRLA	TGKSYLMNRLA	38467.2	38039.2	NB	SNV_D215_B0	10	1.01125	0.11	0	0	0	0	0	0	0	False	10	2211	-12.7	-7.75476	4.31728e-05	2	3	4	4500	NA	[{'TGKSYLINRLA':['TGKSYLMNRLA']},{'TGKSYLINRLA':['SNV_D215_B0','SNV_D215_B0'],'TGKSYLMNRLA':['SNV_D215_A','SNV_D215_A']}]
3537	Kosal	Kosal_A0201	HLA-A*02:01	CSHLPPENLS	CSRLPPENLS	10	0	0	CSHLPPENLS/A0201	HLA-A*02:01	CSHLPPENLS	CSRLPPENLS	32729.9	33536.4	NB	SNV_D1369_B0	10	0.975949	0.08	0	0	0	0	0	0	0	False	10	2211	-12.8155	-7.80652	4.31757e-05	2	3	4	3864	NA	[{'CSHLPPENLS':['CSRLPPENLS']},{'CSHLPPENLS':['SNV_D1369_B0','SNV_D1369_B0'],'CSRLPPENLS':['SNV_D1369_A','SNV_D1369_A']}]
3538	Kosal	Kosal_A0201	HLA-A*02:01	AVGVVVATGVN	AMGVVVATGVN	10	0	0	AVGVVVATGVN/A0201	HLA-A*02:01	AVGVVVATGVN	AMGVVVATGVN	24559.8	8076.56	NB	SNV_D1370_B0	10	3.04087	0.1	0	0	0	0	0	0	0	False	10	2211	-12.4133	-7.55907	4.31821e-05	2	3	4	3565	NA	[{'AVGVVVATGVN':['AMGVVVATGVN']},{'AMGVVVATGVN':['SNV_D1370_A','SNV_D1370_A'],'AVGVVVATGVN':['SNV_D1370_B0','SNV_D1370_B0']}]
3539	Kosal	Kosal_A0201	HLA-A*02:01	NLEIDPNAQ	NLEIDLNAQ	10	0	0	NLEIDPNAQ/A0201	HLA-A*02:01	NLEIDPNAQ	NLEIDLNAQ	41267.7	35849	NB	SNV_D1371_B0	10	1.15115	0.07	0	0	0	0	0	0	0	False	10	2211	-13.1043	-7.98622	4.31717e-05	2	3	4	5017	NA	[{'NLEIDPNAQ':['NLEIDLNAQ']},{'NLEIDLNAQ':['SNV_D1371_A','SNV_D1371_A'],'NLEIDPNAQ':['SNV_D1371_B0','SNV_D1371_B0']}]
3540	Kosal	Kosal_B2705	HLA-B*27:05	RFSHTYPRN	RFPHTYPRN	10	0	0	RFSHTYPRN/B2705	HLA-B*27:05	RFSHTYPRN	RFPHTYPRN	31014.3	35147.3	NB	SNV_D49_B0	10	0.882409	0.09	0	0	0	0	0	0	0	False	10	2211	-12.6817	-7.72746	4.31768e-05	2	3	4	3778	NA	[{'RFSHTYPRN':['RFPHTYPRN']},{'RFPHTYPRN':['SNV_D49_A','SNV_D49_A'],'RFSHTYPRN':['SNV_D49_B0','SNV_D49_B0']}]
3541	Kosal	Kosal_B2705	HLA-B*27:05	GGRVQRRSA	GGQVQRRSA	10	0	0	GGRVQRRSA/B2705	HLA-B*27:05	GGRVQRRSA	GGQVQRRSA	30598.7	32421.5	NB	SNV_D50_B0	10	0.943778	0.08	0	0	0	0	0	0	0	False	10	2211	-12.7615	-7.771	4.3177e-05	2	3	4	3754	NA	[{'GGRVQRRSA':['GGQVQRRSA']},{'GGQVQRRSA':['SNV_D50_A','SNV_D50_A'],'GGRVQRRSA':['SNV_D50_B0','SNV_D50_B0']}]
3542	Kosal	Kosal_B0702	HLA-B*07:02	RHCLKMSK	RHCFKMSK	10	0	0	RHCLKMSK/B0702	HLA-B*07:02	RHCLKMSK	RHCFKMSK	36199.4	36313.9	NB	SNV_D232_B0	10	0.996846	0.18	3.14686e-15	0	0	0	0	0	0	False	10	2211	-12.2721	-7.5109	0.000345287	1	3	3	2179	NA	[{'RHCLKMSK':['RHCFKMSK']},{'RHCFKMSK':['SNV_D232_A','SNV_D232_A'],'RHCLKMSK':['SNV_D232_B0','SNV_D232_B0']}]
3543	Kosal	Kosal_B0702	HLA-B*07:02	HLIRVEGNLR	LLIRVEGNLR	10	0	0	HLIRVEGNLR/B0702	HLA-B*07:02	HLIRVEGNLR	LLIRVEGNLR	31893.3	33993.8	NB	SNV_D233_B0	10	0.938209	0.13	0	0	0	0	0	0	0	False	10	2211	-12.421	-7.58406	4.31762e-05	2	3	4	3818	NA	[{'HLIRVEGNLR':['LLIRVEGNLR']},{'HLIRVEGNLR':['SNV_D233_B0','SNV_D233_B0'],'LLIRVEGNLR':['SNV_D233_A','SNV_D233_A']}]
3544	Kosal	Kosal_B0702	HLA-B*07:02	EVFFEENLPK	EVFFEENLQK	10	0	0	EVFFEENLPK/B0702	HLA-B*07:02	EVFFEENLPK	EVFFEENLQK	36879.3	41357.1	NB	SNV_D234_B0	10	0.891729	0.12	0	0	0	0	0	0	0	False	10	2211	-12.5992	-7.6951	4.31735e-05	2	3	4	4263	NA	[{'EVFFEENLPK':['EVFFEENLQK']},{'EVFFEENLPK':['SNV_D234_B0','SNV_D234_B0'],'EVFFEENLQK':['SNV_D234_A','SNV_D234_A']}]
3545	Kosal	Kosal_B0702	HLA-B*07:02	GTLALNRK	GTLALNRN	10	0	0	GTLALNRK/B0702	HLA-B*07:02	GTLALNRK	GTLALNRN	43233.5	44988.2	NB	SNV_D235_B0	10	0.960997	0.11	0	0	0	0	0	0	0	False	10	2211	-12.7937	-7.81638	4.3171e-05	2	3	4	5467	NA	[{'GTLALNRK':['GTLALNRN']},{'GTLALNRK':['SNV_D235_B0','SNV_D235_B0'],'GTLALNRN':['SNV_D235_A','SNV_D235_A']}]
3546	Kosal	Kosal_B4403	HLA-B*44:03	YKCKQYGK	YKCKQCGK	10	0	0	YKCKQYGK/B4403	HLA-B*44:03	YKCKQYGK	YKCKQCGK	44406.9	44935.2	NB	SNV_D216_B0	10	0.988244	0.13	0	0	0	0	0	0	0	False	10	2211	-12.6866	-7.75866	4.31707e-05	2	3	4	5753	NA	[{'YKCKQYGK':['YKCKQCGK']},{'YKCKQCGK':['SNV_D216_A','SNV_D216_A'],'YKCKQYGK':['SNV_D216_B0','SNV_D216_B0']}]
3547	Kosal	Kosal_A6802	HLA-A*68:02	SSIIDELFQD	SSIIDKLFQD	10	0	0	SSIIDELFQD/A6802	HLA-A*68:02	SSIIDELFQD	SSIIDKLFQD	30307.4	28647.8	NB	SNV_D52_B0	10	1.05793	0.08	0	0	0	0	0	0	0	False	10	2211	-12.7538	-7.76596	4.31772e-05	2	3	4	3743	NA	[{'SSIIDELFQD':['SSIIDKLFQD']},{'SSIIDELFQD':['SNV_D52_B0','SNV_D52_B0'],'SSIIDKLFQD':['SNV_D52_A','SNV_D52_A']}]
3548	Kosal	Kosal_A0201	HLA-A*02:01	TWAQNAIT	TWAHNAIT	10	0	0	TWAQNAIT/A0201	HLA-A*02:01	TWAQNAIT	TWAHNAIT	39772.4	38470.5	NB	SNV_D1372_B0	10	1.03384	0.14	0	0	0	0	0	0	0	False	10	2211	-12.5411	-7.66864	0.000345274	1	3	4	2386	NA	[{'TWAQNAIT':['TWAHNAIT']},{'TWAHNAIT':['SNV_D1372_A','SNV_D1372_A'],'TWAQNAIT':['SNV_D1372_B0','SNV_D1372_B0']}]
3549	Kosal	Kosal_A0201	HLA-A*02:01	IEKDLIPY	TEKDLIPY	10	0	0	IEKDLIPY/A0201	HLA-A*02:01	IEKDLIPY	TEKDLIPY	41618.3	43065	NB	SNV_D1373_B0	10	0.966409	0.16	0	0	0	0	0	0	0	False	10	2211	-12.4748	-7.63514	0.000345268	1	3	4	2474	NA	[{'IEKDLIPY':['TEKDLIPY']},{'IEKDLIPY':['SNV_D1373_B0','SNV_D1373_B0'],'TEKDLIPY':['SNV_D1373_A','SNV_D1373_A']}]
3550	Kosal	Kosal_A0201	HLA-A*02:01	EWSWSELET	EWSWSELEP	10	0	0	EWSWSELET/A0201	HLA-A*02:01	EWSWSELET	EWSWSELEP	37342.7	40094.8	NB	SNV_D1374_B0	10	0.931362	0.11	0	0	0	0	0	0	0	False	10	2211	-12.6762	-7.73911	4.31733e-05	2	3	4	4327	NA	[{'EWSWSELET':['EWSWSELEP']},{'EWSWSELEP':['SNV_D1374_A','SNV_D1374_A'],'EWSWSELET':['SNV_D1374_B0','SNV_D1374_B0']}]
3551	Kosal	Kosal_A0201	HLA-A*02:01	SYISQYYN	GYISQYYN	10	0	0	SYISQYYN/A0201	HLA-A*02:01	SYISQYYN	GYISQYYN	41561.2	43691.5	NB	SNV_D1375_B0	10	0.951241	0.12	0	0	0	0	0	0	0	False	10	2211	-12.6951	-7.75815	4.31716e-05	2	3	4	5078	NA	[{'SYISQYYN':['GYISQYYN']},{'GYISQYYN':['SNV_D1375_A','SNV_D1375_A'],'SYISQYYN':['SNV_D1375_B0','SNV_D1375_B0']}]
3552	Kosal	Kosal_A0101	HLA-A*01:01	HESSPHVSQA	HESPPHVSQA	10	0	0	HESSPHVSQA/A0101	HLA-A*01:01	HESSPHVSQA	HESPPHVSQA	27210.8	32904.6	NB	SNV_D287_B0	10	0.826963	0.11	0	0	0	0	0	0	0	False	10	2211	-12.4222	-7.57215	4.31796e-05	2	3	4	3631	NA	[{'HESSPHVSQA':['HESPPHVSQA']},{'HESPPHVSQA':['SNV_D287_A','SNV_D287_A'],'HESSPHVSQA':['SNV_D287_B0','SNV_D287_B0']}]
3553	Kosal	Kosal_A0101	HLA-A*01:01	DSNESSDSSD	DSNDSSDSSD	10	0	0	DSNESSDSSD/A0101	HLA-A*01:01	DSNESSDSSD	DSNDSSDSSD	39140.6	35454	NB	SNV_D288_B0	10	1.10398	0.08	0	0	0	0	0	0	0	False	10	2211	-12.9591	-7.90088	4.31726e-05	2	3	4	4600	NA	[{'DSNESSDSSD':['DSNDSSDSSD']},{'DSNDSSDSSD':['SNV_D288_A','SNV_D288_A'],'DSNESSDSSD':['SNV_D288_B0','SNV_D288_B0']}]
3554	Kosal	Kosal_A0301	HLA-A*03:01	RHTVDMLQ	RHTVDMLR	10	0	0	RHTVDMLQ/A0301	HLA-A*03:01	RHTVDMLQ	RHTVDMLR	39278.1	28498.7	NB	SNV_D352_B0	10	1.37824	0.13	0	0	0	0	0	0	0	False	10	2211	-12.5882	-7.69392	4.31725e-05	2	3	4	4624	NA	[{'RHTVDMLQ':['RHTVDMLR']},{'RHTVDMLQ':['SNV_D352_B0','SNV_D352_B0'],'RHTVDMLR':['SNV_D352_A','SNV_D352_A']}]
3555	Kosal	Kosal_A6801	HLA-A*68:01	FSETDVTN	FSQTDVTN	10	0	0	FSETDVTN/A6801	HLA-A*68:01	FSETDVTN	FSQTDVTN	43095.8	42340.1	NB	SNV_D45_B0	10	1.01785	0.09	0	0	0	0	0	0	0	False	10	2211	-12.9457	-7.901	4.31711e-05	2	3	4	5444	NA	[{'FSETDVTN':['FSQTDVTN']},{'FSETDVTN':['SNV_D45_B0','SNV_D45_B0'],'FSQTDVTN':['SNV_D45_A','SNV_D45_A']}]
3556	Kosal	Kosal_A6801	HLA-A*68:01	GTEVTDYRC	GTEVTDYRF	10	0	0	GTEVTDYRC/A6801	HLA-A*68:01	GTEVTDYRC	GTEVTDYRF	40161.6	28992.6	NB	SNV_D46_B0	10	1.38524	0.1	0	0	0	0	0	0	0	False	10	2211	-12.808	-7.81849	4.31721e-05	2	3	4	4792	NA	[{'GTEVTDYRC':['GTEVTDYRF']},{'GTEVTDYRC':['SNV_D46_B0','SNV_D46_B0'],'GTEVTDYRF':['SNV_D46_A','SNV_D46_A']}]
3557	Kosal	Kosal_A6801	HLA-A*68:01	MVETDSQDRP	MVETNSQDRP	10	0	0	MVETDSQDRP/A6801	HLA-A*68:01	MVETDSQDRP	MVETNSQDRP	22726	15698.9	NB	SNV_D47_B0	10	1.44761	0.09	0	0	0	0	0	0	0	False	10	2211	-12.4321	-7.56345	4.31841e-05	2	3	4	3534	NA	[{'MVETDSQDRP':['MVETNSQDRP']},{'MVETDSQDRP':['SNV_D47_B0','SNV_D47_B0'],'MVETNSQDRP':['SNV_D47_A','SNV_D47_A']}]
3558	Kosal	Kosal_A6801	HLA-A*68:01	RHSFILIMGNS	SHSFILIMGNS	10	0	0	RHSFILIMGNS/A6801	HLA-A*68:01	RHSFILIMGNS	SHSFILIMGNS	32292.3	30695.2	NB	SNV_D48_B0	10	1.05203	0.08	0	0	0	0	0	0	0	False	10	2211	-12.8047	-7.79942	4.3176e-05	2	3	4	3839	NA	[{'RHSFILIMGNS':['SHSFILIMGNS']},{'RHSFILIMGNS':['SNV_D48_B0','SNV_D48_B0'],'SHSFILIMGNS':['SNV_D48_A','SNV_D48_A']}]
3559	Kosal	Kosal_A0301	HLA-A*03:01	AFQTIARN	AFQTIAQN	10	0	0	AFQTIARN/A0301	HLA-A*03:01	AFQTIARN	AFQTIAQN	39402.8	40204.2	NB	SNV_D353_B0	10	0.980065	0.1	0	0	0	0	0	0	0	False	10	2211	-12.7927	-7.80843	4.31724e-05	2	3	4	4649	NA	[{'AFQTIARN':['AFQTIAQN']},{'AFQTIAQN':['SNV_D353_A','SNV_D353_A'],'AFQTIARN':['SNV_D353_B0','SNV_D353_B0']}]
3560	Kosal	Kosal_A0301	HLA-A*03:01	DSLDRCYS	NSLDRCYS	10	0	0	DSLDRCYS/A0301	HLA-A*03:01	DSLDRCYS	NSLDRCYS	42040.1	38800.8	NB	SNV_D354_B0	10	1.08349	0.12	0	0	0	0	0	0	0	False	10	2211	-12.7043	-7.76419	4.31714e-05	2	3	4	5187	NA	[{'DSLDRCYS':['NSLDRCYS']},{'DSLDRCYS':['SNV_D354_B0','SNV_D354_B0'],'NSLDRCYS':['SNV_D354_A','SNV_D354_A']}]
3561	Kosal	Kosal_B3801	HLA-B*38:01	NVKDSHEVSG	NVKDSHEVSR	10	0	0	NVKDSHEVSG/B3801	HLA-B*38:01	NVKDSHEVSG	NVKDSHEVSR	39837.9	42291.6	NB	SNV_D51_B0	10	0.941982	0.09	0	0	0	0	0	0	0	False	10	2211	-12.8826	-7.85953	4.31723e-05	2	3	4	4729	NA	[{'NVKDSHEVSG':['NVKDSHEVSR']},{'NVKDSHEVSG':['SNV_D51_B0','SNV_D51_B0'],'NVKDSHEVSR':['SNV_D51_A','SNV_D51_A']}]
3562	Kosal	Kosal_A0101	HLA-A*01:01	PTTVLNIP	PTTVFNIP	10	0	0	PTTVLNIP/A0101	HLA-A*01:01	PTTVLNIP	PTTVFNIP	39986	38839	NB	SNV_D289_B0	10	1.02953	0.1	0	0	0	0	0	0	0	False	10	2211	-12.8045	-7.81618	4.31722e-05	2	3	4	4753	NA	[{'PTTVLNIP':['PTTVFNIP']},{'PTTVFNIP':['SNV_D289_A','SNV_D289_A'],'PTTVLNIP':['SNV_D289_B0','SNV_D289_B0']}]
3563	Kosal	Kosal_A0201	HLA-A*02:01	SPLHVTAPP	SPFHVTAPP	10	0	0	SPLHVTAPP/A0201	HLA-A*02:01	SPLHVTAPP	SPFHVTAPP	30040.7	26528.6	NB	SNV_D1376_B0	10	1.13239	0.12	0.999941	0	0	0	0	0	0	False	10	2211	-12.4346	-7.58691	8.63511e-05	2	3	3	2669	NA	[{'SPLHVTAPP':['SPFHVTAPP']},{'SPFHVTAPP':['SNV_D1376_A','SNV_D1376_A'],'SPLHVTAPP':['SNV_D1376_B0','SNV_D1376_B0']}]
3564	Kosal	Kosal_A1101	HLA-A*11:01	FIAALSRD	VIAALSRD	10	0	0	FIAALSRD/A1101	HLA-A*11:01	FIAALSRD	VIAALSRD	44189.3	42876.7	NB	SNV_D158_B0	10	1.03061	0.09	0	0	0	0	0	0	0	False	10	2211	-12.9658	-7.91422	4.31707e-05	2	3	4	5692	NA	[{'FIAALSRD':['VIAALSRD']},{'FIAALSRD':['SNV_D158_B0','SNV_D158_B0'],'VIAALSRD':['SNV_D158_A','SNV_D158_A']}]
3565	Kosal	Kosal_A1101	HLA-A*11:01	ELLTCQKDF	ELMTCQKDF	10	0	0	ELLTCQKDF/A1101	HLA-A*11:01	ELLTCQKDF	ELMTCQKDF	40375.1	37466.6	NB	SNV_D159_B0	10	1.07763	0.11	0	0	0	0	0	0	0	False	10	2211	-12.7389	-7.78029	4.31721e-05	2	3	4	4843	NA	[{'ELLTCQKDF':['ELMTCQKDF']},{'ELLTCQKDF':['SNV_D159_B0','SNV_D159_B0'],'ELMTCQKDF':['SNV_D159_A','SNV_D159_A']}]
3566	Kosal	Kosal_A1101	HLA-A*11:01	IASNELRADLP	IASHELRADLP	10	0	0	IASNELRADLP/A1101	HLA-A*11:01	IASNELRADLP	IASHELRADLP	41006.9	41550.8	NB	SNV_D160_B0	10	0.986908	0.12	0	0	0	0	0	0	0	False	10	2211	-12.6843	-7.75106	4.31718e-05	2	3	4	4971	NA	[{'IASNELRADLP':['IASHELRADLP']},{'IASHELRADLP':['SNV_D160_A','SNV_D160_A'],'IASNELRADLP':['SNV_D160_B0','SNV_D160_B0']}]
3567	Kosal	Kosal_A2402	HLA-A*24:02	VRSLILTSG	VRSLIFTSG	10	0	0	VRSLILTSG/A2402	HLA-A*24:02	VRSLILTSG	VRSLIFTSG	38826	35389.2	NB	SNV_D325_B0	10	1.09711	0.08	0	0	0	0	0	0	0	False	10	2211	-12.9526	-7.89662	4.31727e-05	2	3	4	4550	NA	[{'VRSLILTSG':['VRSLIFTSG']},{'VRSLIFTSG':['SNV_D325_A','SNV_D325_A'],'VRSLILTSG':['SNV_D325_B0','SNV_D325_B0']}]
3568	Kosal	Kosal_A2402	HLA-A*24:02	PSSGDVVSM	PSSGDVVSI	10	0	0	PSSGDVVSM/A2402	HLA-A*24:02	PSSGDVVSM	PSSGDVVSI	39213.1	32511	NB	SNV_D326_B0	10	1.20615	0.1	1	0	0	0	0	0	0	False	10	2211	-12.7888	-7.80588	8.63413e-05	2	3	3	2940	NA	[{'PSSGDVVSM':['PSSGDVVSI']},{'PSSGDVVSI':['SNV_D326_A','SNV_D326_A'],'PSSGDVVSM':['SNV_D326_B0','SNV_D326_B0']}]
3569	Kosal	Kosal_A0201	HLA-A*02:01	PVQGVHTVAHT	PVQGVHTVAQT	10	0	0	PVQGVHTVAHT/A0201	HLA-A*02:01	PVQGVHTVAHT	PVQGVHTVAQT	39028.1	38483.4	NB	SNV_D1377_B0	10	1.01415	0.16	4.52707e-07	0	0	0	0	0	0	False	10	2211	-12.4232	-7.60125	0.000690315	1	3	3	681	NA	[{'PVQGVHTVAHT':['PVQGVHTVAQT']},{'PVQGVHTVAHT':['SNV_D1377_B0','SNV_D1377_B0'],'PVQGVHTVAQT':['SNV_D1377_A','SNV_D1377_A']}]
3570	Kosal	Kosal_A1101	HLA-A*11:01	FSGVEKIKTI	FSGVEKMKTI	10	0	0	FSGVEKIKTI/A1101	HLA-A*11:01	FSGVEKIKTI	FSGVEKMKTI	38138.6	36846.6	NB	SNV_D161_B0	10	1.03506	0.1	0	0	0	0	0	0	0	False	10	2211	-12.7665	-7.79123	4.3173e-05	2	3	4	4451	NA	[{'FSGVEKIKTI':['FSGVEKMKTI']},{'FSGVEKIKTI':['SNV_D161_B0','SNV_D161_B0'],'FSGVEKMKTI':['SNV_D161_A','SNV_D161_A']}]
3571	Kosal	Kosal_A1101	HLA-A*11:01	VDKVNLHMFDV	VDKVNFHMFDV	10	0	0	VDKVNLHMFDV/A1101	HLA-A*11:01	VDKVNLHMFDV	VDKVNFHMFDV	32796.5	28708.9	NB	SNV_D162_B0	10	1.14238	0.1	0	0	0	0	0	0	0	False	10	2211	-12.6454	-7.71162	4.31757e-05	2	3	4	3867	NA	[{'VDKVNLHMFDV':['VDKVNFHMFDV']},{'VDKVNFHMFDV':['SNV_D162_A','SNV_D162_A'],'VDKVNLHMFDV':['SNV_D162_B0','SNV_D162_B0']}]
3572	Kosal	Kosal_A0201	HLA-A*02:01	PSTLTQAI	PSTLTRAI	10	0	0	PSTLTQAI/A0201	HLA-A*02:01	PSTLTQAI	PSTLTRAI	40722.1	41583.7	NB	SNV_D1378_B0	10	0.979281	0.14	0	0	0	0	0	0	0	False	10	2211	-12.5601	-7.68109	0.000345271	1	3	4	2423	NA	[{'PSTLTQAI':['PSTLTRAI']},{'PSTLTQAI':['SNV_D1378_B0','SNV_D1378_B0'],'PSTLTRAI':['SNV_D1378_A','SNV_D1378_A']}]
3573	Kosal	Kosal_B1501	HLA-B*15:01	IKVDWQQVE	IKVDWQRVE	10	0	0	IKVDWQQVE/B1501	HLA-B*15:01	IKVDWQQVE	IKVDWQRVE	37805.4	38580.6	NB	SNV_D49_B0	10	0.979907	0.14	0	0	0	0	0	0	0	False	10	2211	-12.5004	-7.64189	0.000345281	1	3	4	2283	NA	[{'IKVDWQQVE':['IKVDWQRVE']},{'IKVDWQQVE':['SNV_D49_B0','SNV_D49_B0'],'IKVDWQRVE':['SNV_D49_A','SNV_D49_A']}]
3574	Kosal	Kosal_A2402	HLA-A*24:02	GKITALPR	GKITSLPR	10	0	0	GKITALPR/A2402	HLA-A*24:02	GKITALPR	GKITSLPR	45304.7	45473.7	NB	SNV_D327_B0	10	0.996284	0.1	0	0	0	0	0	0	0	False	10	2211	-12.9047	-7.88205	4.31704e-05	2	3	4	5961	NA	[{'GKITALPR':['GKITSLPR']},{'GKITALPR':['SNV_D327_B0','SNV_D327_B0'],'GKITSLPR':['SNV_D327_A','SNV_D327_A']}]
3575	Kosal	Kosal_A2402	HLA-A*24:02	CKKRLNYR	CKKRLNDR	10	0	0	CKKRLNYR/A2402	HLA-A*24:02	CKKRLNYR	CKKRLNDR	44344.5	46365.5	NB	SNV_D328_B0	10	0.956412	0.11	0	0	0	0	0	0	0	False	10	2211	-12.8141	-7.82976	4.31707e-05	2	3	4	5734	NA	[{'CKKRLNYR':['CKKRLNDR']},{'CKKRLNDR':['SNV_D328_A','SNV_D328_A'],'CKKRLNYR':['SNV_D328_B0','SNV_D328_B0']}]
3576	Kosal	Kosal_A2402	HLA-A*24:02	FNNNLYGT	FNDNLYGT	10	0	0	FNNNLYGT/A2402	HLA-A*24:02	FNNNLYGT	FNDNLYGT	41332.5	41645.8	NB	SNV_D329_B0	10	0.992477	0.09	5.33764e-11	0	0	0	0	0	0	False	10	2211	-12.9121	-7.87896	4.31717e-05	2	3	3	5037	NA	[{'FNNNLYGT':['FNDNLYGT']},{'FNDNLYGT':['SNV_D329_A','SNV_D329_A'],'FNNNLYGT':['SNV_D329_B0','SNV_D329_B0']}]
3577	Kosal	Kosal_A0201	HLA-A*02:01	RVAQKGKGKC	RVAQKGKEKC	10	0	0	RVAQKGKGKC/A0201	HLA-A*02:01	RVAQKGKGKC	RVAQKGKEKC	36381.2	35864.5	NB	SNV_D1379_B0	10	1.01441	0.2	0	0	0	0	0	0	0	False	10	2211	-12.1951	-7.46823	0.000345286	1	3	4	2191	NA	[{'RVAQKGKGKC':['RVAQKGKEKC']},{'RVAQKGKEKC':['SNV_D1379_A','SNV_D1379_A'],'RVAQKGKGKC':['SNV_D1379_B0','SNV_D1379_B0']}]
3578	Kosal	Kosal_A0201	HLA-A*02:01	LTLQCGSD	LTLQCGSV	10	0	0	LTLQCGSD/A0201	HLA-A*02:01	LTLQCGSD	LTLQCGSV	42032.9	19619.9	NB	SNV_D1380_B0	10	2.14236	0.09	0.999941	0	0	0	0	0	0	False	10	2211	-12.9256	-7.88783	8.63392e-05	2	3	3	3086	NA	[{'LTLQCGSD':['LTLQCGSV']},{'LTLQCGSD':['SNV_D1380_B0','SNV_D1380_B0'],'LTLQCGSV':['SNV_D1380_A','SNV_D1380_A']}]
3579	Kosal	Kosal_A0301	HLA-A*03:01	NSEKIRKL	NSEKIRTL	10	0	0	NSEKIRKL/A0301	HLA-A*03:01	NSEKIRKL	NSEKIRTL	42909.6	41303.4	NB	SNV_D355_B0	10	1.03889	0.1	0	0	0	0	0	0	0	False	10	2211	-12.8611	-7.8534	4.31711e-05	2	3	4	5399	NA	[{'NSEKIRKL':['NSEKIRTL']},{'NSEKIRKL':['SNV_D355_B0','SNV_D355_B0'],'NSEKIRTL':['SNV_D355_A','SNV_D355_A']}]
3580	Kosal	Kosal_B4403	HLA-B*44:03	ETKMTRREI	ETKMTRQEI	10	0	0	ETKMTRREI/B4403	HLA-B*44:03	ETKMTRREI	ETKMTRQEI	37787	37546.9	NB	SNV_D217_B0	10	1.00639	0.13	0	0	0	0	0	0	0	False	10	2211	-12.5571	-7.6735	4.31731e-05	2	3	4	4393	NA	[{'ETKMTRREI':['ETKMTRQEI']},{'ETKMTRQEI':['SNV_D217_A','SNV_D217_A'],'ETKMTRREI':['SNV_D217_B0','SNV_D217_B0']}]
3581	Kosal	Kosal_B4403	HLA-B*44:03	EKQILSQVRNT	EKQILSRVRNT	10	0	0	EKQILSQVRNT/B4403	HLA-B*44:03	EKQILSQVRNT	EKQILSRVRNT	41108.2	41770.8	NB	SNV_D218_B0	10	0.984135	0.1	0	0	0	0	0	0	0	False	10	2211	-12.8267	-7.83078	4.31718e-05	2	3	4	4985	NA	[{'EKQILSQVRNT':['EKQILSRVRNT']},{'EKQILSQVRNT':['SNV_D218_B0','SNV_D218_B0'],'EKQILSRVRNT':['SNV_D218_A','SNV_D218_A']}]
3582	Kosal	Kosal_A0201	HLA-A*02:01	VDTGLYFS	VDTRLYFS	10	0	0	VDTGLYFS/A0201	HLA-A*02:01	VDTGLYFS	VDTRLYFS	38407.7	39035.7	NB	SNV_D1381_B0	10	0.983912	0.09	0	0	0	0	0	0	0	False	10	2211	-12.8532	-7.84025	4.31729e-05	2	3	4	4491	NA	[{'VDTGLYFS':['VDTRLYFS']},{'VDTGLYFS':['SNV_D1381_B0','SNV_D1381_B0'],'VDTRLYFS':['SNV_D1381_A','SNV_D1381_A']}]
3583	Kosal	Kosal_A0201	HLA-A*02:01	DVIRGCLLQ	DIIRGCLLQ	10	0	0	DVIRGCLLQ/A0201	HLA-A*02:01	DVIRGCLLQ	DIIRGCLLQ	37290.6	36307.2	NB	SNV_D1382_B0	10	1.02709	0.11	0	0	0	0	0	0	0	False	10	2211	-12.6751	-7.73837	4.31733e-05	2	3	4	4324	NA	[{'DVIRGCLLQ':['DIIRGCLLQ']},{'DIIRGCLLQ':['SNV_D1382_A','SNV_D1382_A'],'DVIRGCLLQ':['SNV_D1382_B0','SNV_D1382_B0']}]
3584	Kosal	Kosal_A0201	HLA-A*02:01	TGNTTLMRWF	TGNTTPMRWF	10	0	0	TGNTTLMRWF/A0201	HLA-A*02:01	TGNTTLMRWF	TGNTTPMRWF	35360.5	38719.8	NB	SNV_D1383_B0	10	0.913241	0.12	0	0	0	0	0	0	0	False	10	2211	-12.5654	-7.67292	4.31743e-05	2	3	4	4095	NA	[{'TGNTTLMRWF':['TGNTTPMRWF']},{'TGNTTLMRWF':['SNV_D1383_B0','SNV_D1383_B0'],'TGNTTPMRWF':['SNV_D1383_A','SNV_D1383_A']}]
3585	Kosal	Kosal_A0201	HLA-A*02:01	LPIIFRCLEEG	LPITFRCLEEG	10	0	0	LPIIFRCLEEG/A0201	HLA-A*02:01	LPIIFRCLEEG	LPITFRCLEEG	34062.7	36939.7	NB	SNV_D1384_B0	10	0.922116	0.12	3.4758e-09	0	0	0	0	0	0	False	10	2211	-12.5354	-7.65319	4.31749e-05	2	3	3	3969	NA	[{'LPIIFRCLEEG':['LPITFRCLEEG']},{'LPIIFRCLEEG':['SNV_D1384_B0','SNV_D1384_B0'],'LPITFRCLEEG':['SNV_D1384_A','SNV_D1384_A']}]
3586	Kosal	Kosal_A0101	HLA-A*01:01	YYLYWNYP	YYLYGNYP	10	0	0	YYLYWNYP/A0101	HLA-A*01:01	YYLYWNYP	YYLYGNYP	35237.5	38811.3	NB	SNV_D290_B0	10	0.90792	0.1	1	0	0	0	0	0	0	False	10	2211	-12.703	-7.74949	8.63449e-05	2	3	3	2785	NA	[{'YYLYWNYP':['YYLYGNYP']},{'YYLYGNYP':['SNV_D290_A','SNV_D290_A'],'YYLYWNYP':['SNV_D290_B0','SNV_D290_B0']}]
3587	Kosal	Kosal_A0201	HLA-A*02:01	NQGVVIVGN	NQGVVIVEN	10	0	0	NQGVVIVGN/A0201	HLA-A*02:01	NQGVVIVGN	NQGVVIVEN	34513.4	35828.4	NB	SNV_D1385_B0	10	0.963297	0.1	0	0	0	0	0	0	0	False	10	2211	-12.6863	-7.73854	4.31747e-05	2	3	4	4020	NA	[{'NQGVVIVGN':['NQGVVIVEN']},{'NQGVVIVEN':['SNV_D1385_A','SNV_D1385_A'],'NQGVVIVGN':['SNV_D1385_B0','SNV_D1385_B0']}]
3588	Kosal	Kosal_A0301	HLA-A*03:01	TYDATTHFET	TYYATTHFET	10	0	0	TYDATTHFET/A0301	HLA-A*03:01	TYDATTHFET	TYYATTHFET	32500.5	24570.9	NB	SNV_D356_B0	10	1.32272	0.11	0	0	0	0	0	0	0	False	10	2211	-12.5647	-7.66585	4.31758e-05	2	3	4	3854	NA	[{'TYDATTHFET':['TYYATTHFET']},{'TYDATTHFET':['SNV_D356_B0','SNV_D356_B0'],'TYYATTHFET':['SNV_D356_A','SNV_D356_A']}]
3589	Kosal	Kosal_C1403	HLA-C*14:03	ARGRRVRGR	ARGRRVWGR	10	0	0	ARGRRVRGR/C1403	HLA-C*14:03	ARGRRVRGR	ARGRRVWGR	28728.8	27256.2	NB	SNV_D55_B0	10	1.05403	0.08	0	0	0	0	0	0	0	False	10	2211	-12.7109	-7.73774	4.31784e-05	2	3	4	3675	NA	[{'ARGRRVRGR':['ARGRRVWGR']},{'ARGRRVRGR':['SNV_D55_B0','SNV_D55_B0'],'ARGRRVWGR':['SNV_D55_A','SNV_D55_A']}]
3590	Kosal	Kosal_B5101	HLA-B*51:01	LHPFVRRH	LHQFVRRH	10	0	0	LHPFVRRH/B5101	HLA-B*51:01	LHPFVRRH	LHQFVRRH	43969.9	44447.8	NB	SNV_D55_B0	10	0.989249	0.1	0	0	0	0	0	0	0	False	10	2211	-12.8807	-7.86628	4.31708e-05	2	3	4	5639	NA	[{'LHPFVRRH':['LHQFVRRH']},{'LHPFVRRH':['SNV_D55_B0','SNV_D55_B0'],'LHQFVRRH':['SNV_D55_A','SNV_D55_A']}]
3591	Kosal	Kosal_B5101	HLA-B*51:01	DRGISPRAW	DRGIFPRAW	10	0	0	DRGISPRAW/B5101	HLA-B*51:01	DRGISPRAW	DRGIFPRAW	39850.4	36593.6	NB	SNV_D56_B0	10	1.089	0.07	0	0	0	0	0	0	0	False	10	2211	-13.0763	-7.96778	4.31723e-05	2	3	4	4731	NA	[{'DRGISPRAW':['DRGIFPRAW']},{'DRGIFPRAW':['SNV_D56_A','SNV_D56_A'],'DRGISPRAW':['SNV_D56_B0','SNV_D56_B0']}]
3592	Kosal	Kosal_B5101	HLA-B*51:01	QRPHQCRRF	QRPHQCRSF	10	0	0	QRPHQCRRF/B5101	HLA-B*51:01	QRPHQCRRF	QRPHQCRSF	43044.9	42173.2	NB	SNV_D57_B0	10	1.02067	0.11	4.5268e-07	0	0	0	0	0	0	False	10	2211	-12.7902	-7.81407	8.63385e-05	2	3	3	3139	NA	[{'QRPHQCRRF':['QRPHQCRSF']},{'QRPHQCRRF':['SNV_D57_B0','SNV_D57_B0'],'QRPHQCRSF':['SNV_D57_A','SNV_D57_A']}]
3593	Kosal	Kosal_A0201	HLA-A*02:01	DMANQRKT	DKANQRKT	10	0	0	DMANQRKT/A0201	HLA-A*02:01	DMANQRKT	DKANQRKT	45216.6	48893.1	NB	SNV_D1386_B0	10	0.924805	0.12	0	0	0	0	0	0	0	False	10	2211	-12.7628	-7.80261	4.31704e-05	2	3	4	5939	NA	[{'DMANQRKT':['DKANQRKT']},{'DKANQRKT':['SNV_D1386_A','SNV_D1386_A'],'DMANQRKT':['SNV_D1386_B0','SNV_D1386_B0']}]
3594	Kosal	Kosal_A0201	HLA-A*02:01	INQASQGQA	INQASQGQV	10	0	0	INQASQGQA/A0201	HLA-A*02:01	INQASQGQA	INQASQGQV	39687.7	31599.3	NB	SNV_D1387_B0	10	1.25597	0.1	0	0	0	0	0	0	0	False	10	2211	-12.7984	-7.81223	4.31723e-05	2	3	4	4702	NA	[{'INQASQGQA':['INQASQGQV']},{'INQASQGQA':['SNV_D1387_B0','SNV_D1387_B0'],'INQASQGQV':['SNV_D1387_A','SNV_D1387_A']}]
3595	Kosal	Kosal_A2402	HLA-A*24:02	LTHTGEKPY	RTHTGEKPY	10	0	0	LTHTGEKPY/A2402	HLA-A*24:02	LTHTGEKPY	RTHTGEKPY	43443.6	40841.3	NB	SNV_D330_B0	10	1.06372	0.11	0	0	0	0	0	0	0	False	10	2211	-12.7976	-7.81893	4.3171e-05	2	3	4	5519	NA	[{'LTHTGEKPY':['RTHTGEKPY']},{'LTHTGEKPY':['SNV_D330_B0','SNV_D330_B0'],'RTHTGEKPY':['SNV_D330_A','SNV_D330_A']}]
3596	Kosal	Kosal_B4402	HLA-B*44:02	VLLVPRVV	VLLVPRAV	10	0	0	VLLVPRVV/B4402	HLA-B*44:02	VLLVPRVV	VLLVPRAV	40176.4	39128.3	NB	SNV_D115_B0	10	1.02679	0.16	0	0	0	0	0	0	0	False	10	2211	-12.4465	-7.61654	0.000345273	1	3	4	2403	NA	[{'VLLVPRVV':['VLLVPRAV']},{'VLLVPRAV':['SNV_D115_A','SNV_D115_A'],'VLLVPRVV':['SNV_D115_B0','SNV_D115_B0']}]
3597	Kosal	Kosal_B4402	HLA-B*44:02	SLRAFEKPP	FLRAFEKPP	10	0	0	SLRAFEKPP/B4402	HLA-B*44:02	SLRAFEKPP	FLRAFEKPP	33923.3	38250.9	NB	SNV_D116_B0	10	0.886861	0.1	0	0	0	0	0	0	0	False	10	2211	-12.6725	-7.72944	4.3175e-05	2	3	4	3958	NA	[{'SLRAFEKPP':['FLRAFEKPP']},{'FLRAFEKPP':['SNV_D116_A','SNV_D116_A'],'SLRAFEKPP':['SNV_D116_B0','SNV_D116_B0']}]
3598	Kosal	Kosal_B4403	HLA-B*44:03	NSSKLRGLK	NSSKLCGLK	10	0	0	NSSKLRGLK/B4403	HLA-B*44:03	NSSKLRGLK	NSSKLCGLK	37185.5	33773.1	NB	SNV_D219_B0	10	1.10104	0.1	0	0	0	0	0	0	0	False	10	2211	-12.7462	-7.77788	4.31734e-05	2	3	4	4304	NA	[{'NSSKLRGLK':['NSSKLCGLK']},{'NSSKLCGLK':['SNV_D219_A','SNV_D219_A'],'NSSKLRGLK':['SNV_D219_B0','SNV_D219_B0']}]
3599	Kosal	Kosal_B4403	HLA-B*44:03	VPTKARFPA	VPTKTRFPA	10	0	0	VPTKARFPA/B4403	HLA-B*44:03	VPTKARFPA	VPTKTRFPA	35317.7	35382.3	NB	SNV_D220_B0	10	0.998173	0.17	0	0	0	0	0	0	0	False	10	2211	-12.2963	-7.52248	0.00034529	1	3	4	2124	NA	[{'VPTKARFPA':['VPTKTRFPA']},{'VPTKARFPA':['SNV_D220_B0','SNV_D220_B0'],'VPTKTRFPA':['SNV_D220_A','SNV_D220_A']}]
3600	Kosal	Kosal_B4403	HLA-B*44:03	LVRDLEKQK	LVWDLEKQK	10	0	0	LVRDLEKQK/B4403	HLA-B*44:03	LVRDLEKQK	LVWDLEKQK	44345	38190.2	NB	SNV_D221_B0	10	1.16116	0.1	0	0	0	0	0	0	0	False	10	2211	-12.8875	-7.87076	4.31707e-05	2	3	4	5735	NA	[{'LVRDLEKQK':['LVWDLEKQK']},{'LVRDLEKQK':['SNV_D221_B0','SNV_D221_B0'],'LVWDLEKQK':['SNV_D221_A','SNV_D221_A']}]
3601	Kosal	Kosal_C0602	HLA-C*06:02	EMTDDNSA	EMTDDDSA	10	0	0	EMTDDNSA/C0602	HLA-C*06:02	EMTDDNSA	EMTDDDSA	46393.6	47238.5	NB	SNV_D70_B0	10	0.982114	0.12	0	0	0	0	0	0	0	False	10	2211	-12.7834	-7.81617	4.317e-05	2	3	4	6213	NA	[{'EMTDDNSA':['EMTDDDSA']},{'EMTDDDSA':['SNV_D70_A','SNV_D70_A'],'EMTDDNSA':['SNV_D70_B0','SNV_D70_B0']}]
3602	Kosal	Kosal_A0101	HLA-A*01:01	TMVVEWLHDG	TMVVEWLHDE	10	0	0	TMVVEWLHDG/A0101	HLA-A*01:01	TMVVEWLHDG	TMVVEWLHDE	33047.3	36133.2	NB	SNV_D291_B0	10	0.914595	0.1	0.999941	0	0	0	0	0	0	False	10	2211	-12.6515	-7.71564	8.63473e-05	2	3	3	2727	NA	[{'TMVVEWLHDG':['TMVVEWLHDE']},{'TMVVEWLHDE':['SNV_D291_A','SNV_D291_A'],'TMVVEWLHDG':['SNV_D291_B0','SNV_D291_B0']}]
3603	Kosal	Kosal_A0201	HLA-A*02:01	SRESLNGGNRV	SRGSLNGGNRV	10	0	0	SRESLNGGNRV/A0201	HLA-A*02:01	SRESLNGGNRV	SRGSLNGGNRV	30342.5	30157.3	NB	SNV_D1388_B0	10	1.00614	0.11	0	0	0	0	0	0	0	False	10	2211	-12.5096	-7.62961	4.31772e-05	2	3	4	3745	NA	[{'SRESLNGGNRV':['SRGSLNGGNRV']},{'SRESLNGGNRV':['SNV_D1388_B0','SNV_D1388_B0'],'SRGSLNGGNRV':['SNV_D1388_A','SNV_D1388_A']}]
3604	Kosal	Kosal_B4402	HLA-B*44:02	SVSENHILE	CVSENHILE	10	0	0	SVSENHILE/B4402	HLA-B*44:02	SVSENHILE	CVSENHILE	36682	36612.2	NB	SNV_D117_B0	10	1.00191	0.11	0	0	0	0	0	0	0	False	10	2211	-12.6619	-7.72969	4.31736e-05	2	3	4	4232	NA	[{'SVSENHILE':['CVSENHILE']},{'CVSENHILE':['SNV_D117_A','SNV_D117_A'],'SVSENHILE':['SNV_D117_B0','SNV_D117_B0']}]
3605	Kosal	Kosal_A0201	HLA-A*02:01	VPNVRVNY	LPNVRVNY	10	0	0	VPNVRVNY/A0201	HLA-A*02:01	VPNVRVNY	LPNVRVNY	42902.2	39493.7	NB	SNV_D1389_B0	10	1.0863	0.1	1.20812e-17	0	0	0	0	0	0	False	10	2211	-12.8609	-7.85331	4.31711e-05	2	3	4	5394	NA	[{'VPNVRVNY':['LPNVRVNY']},{'LPNVRVNY':['SNV_D1389_A','SNV_D1389_A'],'VPNVRVNY':['SNV_D1389_B0','SNV_D1389_B0']}]
3606	Kosal	Kosal_A0101	HLA-A*01:01	VLSQIRID	VLSQVRID	10	0	0	VLSQIRID/A0101	HLA-A*01:01	VLSQIRID	VLSQVRID	42705.8	42889.7	NB	SNV_D292_B0	10	0.995714	0.09	0	0	0	0	0	0	0	False	10	2211	-12.9384	-7.8962	4.31712e-05	2	3	4	5342	NA	[{'VLSQIRID':['VLSQVRID']},{'VLSQIRID':['SNV_D292_B0','SNV_D292_B0'],'VLSQVRID':['SNV_D292_A','SNV_D292_A']}]
3607	Kosal	Kosal_A0101	HLA-A*01:01	TFVREEVI	TLVREEVI	10	0	0	TFVREEVI/A0101	HLA-A*01:01	TFVREEVI	TLVREEVI	37383.6	38510.1	NB	SNV_D293_B0	10	0.970747	0.1	0	0	0	0	0	0	0	False	10	2211	-12.7504	-7.78068	4.31733e-05	2	3	4	4331	NA	[{'TFVREEVI':['TLVREEVI']},{'TFVREEVI':['SNV_D293_B0','SNV_D293_B0'],'TLVREEVI':['SNV_D293_A','SNV_D293_A']}]
3608	Kosal	Kosal_B0702	HLA-B*07:02	LTYLSCHS	LTYLSSHS	10	0	0	LTYLSCHS/B0702	HLA-B*07:02	LTYLSCHS	LTYLSSHS	36637.6	34043.2	NB	SNV_D236_B0	10	1.07621	0.13	0	0	0	0	0	0	0	False	10	2211	-12.5323	-7.65721	4.31736e-05	2	3	4	4226	NA	[{'LTYLSCHS':['LTYLSSHS']},{'LTYLSCHS':['SNV_D236_B0','SNV_D236_B0'],'LTYLSSHS':['SNV_D236_A','SNV_D236_A']}]
3609	Kosal	Kosal_B0702	HLA-B*07:02	LMCSPPPHSP	LMCSPPPPSP	10	0	0	LMCSPPPHSP/B0702	HLA-B*07:02	LMCSPPPHSP	LMCSPPPPSP	35197.9	34812.3	NB	SNV_D237_B0	10	1.01108	0.12	1	0	0	0	0	0	0	False	10	2211	-12.5617	-7.67049	8.6345e-05	2	3	3	2784	NA	[{'LMCSPPPHSP':['LMCSPPPPSP']},{'LMCSPPPHSP':['SNV_D237_B0','SNV_D237_B0'],'LMCSPPPPSP':['SNV_D237_A','SNV_D237_A']}]
3610	Kosal	Kosal_B0702	HLA-B*07:02	LSTSYKKTEK	LSTSDKKTEK	10	0	0	LSTSYKKTEK/B0702	HLA-B*07:02	LSTSYKKTEK	LSTSDKKTEK	39233	40822.3	NB	SNV_D238_B0	10	0.961069	0.14	0	0	0	0	0	0	0	False	10	2211	-12.5302	-7.66144	0.000345276	1	3	4	2355	NA	[{'LSTSYKKTEK':['LSTSDKKTEK']},{'LSTSDKKTEK':['SNV_D238_A','SNV_D238_A'],'LSTSYKKTEK':['SNV_D238_B0','SNV_D238_B0']}]
3611	Kosal	Kosal_B0702	HLA-B*07:02	LVNSHYDVKNP	LVNSHYDVKSP	10	0	0	LVNSHYDVKNP/B0702	HLA-B*07:02	LVNSHYDVKNP	LVNSHYDVKSP	43011.4	41036.2	NB	SNV_D239_B0	10	1.04813	0.12	1	0	0	0	0	0	0	False	10	2211	-12.7226	-7.77624	8.63385e-05	2	3	3	3138	NA	[{'LVNSHYDVKNP':['LVNSHYDVKSP']},{'LVNSHYDVKNP':['SNV_D239_B0','SNV_D239_B0'],'LVNSHYDVKSP':['SNV_D239_A','SNV_D239_A']}]
3612	Kosal	Kosal_B4403	HLA-B*44:03	GLRRHDIL	GLRRHEIL	10	0	0	GLRRHDIL/B4403	HLA-B*44:03	GLRRHDIL	GLRRHEIL	43692.9	44164	NB	SNV_D222_B0	10	0.989335	0.16	4.5268e-07	0	0	0	0	0	0	False	10	2211	-12.5138	-7.6608	0.000690287	1	3	3	721	NA	[{'GLRRHDIL':['GLRRHEIL']},{'GLRRHDIL':['SNV_D222_B0','SNV_D222_B0'],'GLRRHEIL':['SNV_D222_A','SNV_D222_A']}]
3613	Kosal	Kosal_B4403	HLA-B*44:03	ENTESEYYA	ESTESEYYA	10	0	0	ENTESEYYA/B4403	HLA-B*44:03	ENTESEYYA	ESTESEYYA	36269.5	36465.9	NB	SNV_D223_B0	10	0.994616	0.14	0	0	0	0	0	0	0	False	10	2211	-12.4672	-7.62001	0.000345286	1	3	4	2182	NA	[{'ENTESEYYA':['ESTESEYYA']},{'ENTESEYYA':['SNV_D223_B0','SNV_D223_B0'],'ESTESEYYA':['SNV_D223_A','SNV_D223_A']}]
3614	Kosal	Kosal_A6802	HLA-A*68:02	SSLGDLSP	LSLGDLSP	10	0	0	SSLGDLSP/A6802	HLA-A*68:02	SSLGDLSP	LSLGDLSP	40272.6	41299.4	NB	SNV_D53_B0	10	0.975137	0.09	0	0	0	0	0	0	0	False	10	2211	-12.8913	-7.86526	4.31721e-05	2	3	4	4816	NA	[{'SSLGDLSP':['LSLGDLSP']},{'LSLGDLSP':['SNV_D53_A','SNV_D53_A'],'SSLGDLSP':['SNV_D53_B0','SNV_D53_B0']}]
3615	Kosal	Kosal_A0201	HLA-A*02:01	AQKITELRS	AQKITELRP	10	0	0	AQKITELRS/A0201	HLA-A*02:01	AQKITELRS	AQKITELRP	37813.9	38455.5	NB	SNV_D1390_B0	10	0.983316	0.1	0	0	0	0	0	0	0	False	10	2211	-12.7596	-7.78672	4.31731e-05	2	3	4	4398	NA	[{'AQKITELRS':['AQKITELRP']},{'AQKITELRP':['SNV_D1390_A','SNV_D1390_A'],'AQKITELRS':['SNV_D1390_B0','SNV_D1390_B0']}]
3616	Kosal	Kosal_A0301	HLA-A*03:01	ESSFFPVP	ESSFSPVP	10	0	0	ESSFFPVP/A0301	HLA-A*03:01	ESSFFPVP	ESSFSPVP	38175.3	40915.1	NB	SNV_D357_B0	10	0.933036	0.1	0	0	0	0	0	0	0	False	10	2211	-12.7673	-7.79173	4.3173e-05	2	3	4	4459	NA	[{'ESSFFPVP':['ESSFSPVP']},{'ESSFFPVP':['SNV_D357_B0','SNV_D357_B0'],'ESSFSPVP':['SNV_D357_A','SNV_D357_A']}]
3617	Kosal	Kosal_A0301	HLA-A*03:01	AGPHCPTA	AGPHCPTT	10	0	0	AGPHCPTA/A0301	HLA-A*03:01	AGPHCPTA	AGPHCPTT	42136.7	43820.3	NB	SNV_D358_B0	10	0.961579	0.11	0.000117898	0	0	0	0	0	0	False	10	2211	-12.7731	-7.80282	8.63391e-05	2	3	3	3094	NA	[{'AGPHCPTA':['AGPHCPTT']},{'AGPHCPTA':['SNV_D358_B0','SNV_D358_B0'],'AGPHCPTT':['SNV_D358_A','SNV_D358_A']}]
3618	Kosal	Kosal_A0301	HLA-A*03:01	TGNDALQS	TGNHALQS	10	0	0	TGNDALQS/A0301	HLA-A*03:01	TGNDALQS	TGNHALQS	45023.3	42530.2	NB	SNV_D359_B0	10	1.05862	0.1	0	0	0	0	0	0	0	False	10	2211	-12.8997	-7.87876	4.31705e-05	2	3	4	5902	NA	[{'TGNDALQS':['TGNHALQS']},{'TGNDALQS':['SNV_D359_B0','SNV_D359_B0'],'TGNHALQS':['SNV_D359_A','SNV_D359_A']}]
3619	Kosal	Kosal_A0301	HLA-A*03:01	EGSRVRRVSV	EGSRVWRVSV	10	0	0	EGSRVRRVSV/A0301	HLA-A*03:01	EGSRVRRVSV	EGSRVWRVSV	36331.6	33224	NB	SNV_D360_B0	10	1.09353	0.09	0	0	0	0	0	0	0	False	10	2211	-12.8086	-7.81094	4.31738e-05	2	3	4	4187	NA	[{'EGSRVRRVSV':['EGSRVWRVSV']},{'EGSRVRRVSV':['SNV_D360_B0','SNV_D360_B0'],'EGSRVWRVSV':['SNV_D360_A','SNV_D360_A']}]
3620	Kosal	Kosal_A0301	HLA-A*03:01	DLVPTGVPHA	DLVPTGMPHA	10	0	0	DLVPTGVPHA/A0301	HLA-A*03:01	DLVPTGVPHA	DLVPTGMPHA	35042.9	32581.1	NB	SNV_D361_B0	10	1.07556	0.14	5.89525e-05	0	0	0	0	0	0	False	10	2211	-12.4395	-7.60186	0.000690344	1	3	3	612	NA	[{'DLVPTGVPHA':['DLVPTGMPHA']},{'DLVPTGMPHA':['SNV_D361_A','SNV_D361_A'],'DLVPTGVPHA':['SNV_D361_B0','SNV_D361_B0']}]
3621	Kosal	Kosal_A0301	HLA-A*03:01	TQQSPENCDF	TQQSPEDCDF	10	0	0	TQQSPENCDF/A0301	HLA-A*03:01	TQQSPENCDF	TQQSPEDCDF	36705.4	39337.6	NB	SNV_D362_B0	10	0.933087	0.12	0.999941	0	0	0	0	0	0	False	10	2211	-12.5954	-7.69261	8.63435e-05	2	3	3	2831	NA	[{'TQQSPENCDF':['TQQSPEDCDF']},{'TQQSPEDCDF':['SNV_D362_A','SNV_D362_A'],'TQQSPENCDF':['SNV_D362_B0','SNV_D362_B0']}]
3622	Kosal	Kosal_A0101	HLA-A*01:01	LNGYCHLN	VNGYCHLN	10	0	0	LNGYCHLN/A0101	HLA-A*01:01	LNGYCHLN	VNGYCHLN	38647.8	39828.4	NB	SNV_D294_B0	10	0.970359	0.09	0	0	0	0	0	0	0	False	10	2211	-12.8582	-7.84354	4.31728e-05	2	3	4	4524	NA	[{'LNGYCHLN':['VNGYCHLN']},{'LNGYCHLN':['SNV_D294_B0','SNV_D294_B0'],'VNGYCHLN':['SNV_D294_A','SNV_D294_A']}]
3623	Kosal	Kosal_A0201	HLA-A*02:01	MITTERAK	MITTEKAK	10	0	0	MITTERAK/A0201	HLA-A*02:01	MITTERAK	MITTEKAK	38110.9	40276.1	NB	SNV_D1391_B0	10	0.946243	0.12	0	0	0	0	0	0	0	False	10	2211	-12.6256	-7.71243	4.3173e-05	2	3	4	4444	NA	[{'MITTERAK':['MITTEKAK']},{'MITTEKAK':['SNV_D1391_A','SNV_D1391_A'],'MITTERAK':['SNV_D1391_B0','SNV_D1391_B0']}]
3624	Kosal	Kosal_A0201	HLA-A*02:01	PFDSKAIPRLA	PFDSKAIPRPA	10	0	0	PFDSKAIPRLA/A0201	HLA-A*02:01	PFDSKAIPRLA	PFDSKAIPRPA	38632.4	37443.1	NB	SNV_D1392_B0	10	1.03176	0.12	0	0	0	0	0	0	0	False	10	2211	-12.6365	-7.7196	4.31728e-05	2	3	4	4522	NA	[{'PFDSKAIPRLA':['PFDSKAIPRPA']},{'PFDSKAIPRLA':['SNV_D1392_B0','SNV_D1392_B0'],'PFDSKAIPRPA':['SNV_D1392_A','SNV_D1392_A']}]
3625	Kosal	Kosal_A0301	HLA-A*03:01	ESFVILTG	ESLVILTG	10	0	0	ESFVILTG/A0301	HLA-A*03:01	ESFVILTG	ESLVILTG	39941	41697.2	NB	SNV_D363_B0	10	0.957882	0.11	0	0	0	0	0	0	0	False	10	2211	-12.7302	-7.77459	4.31722e-05	2	3	4	4748	NA	[{'ESFVILTG':['ESLVILTG']},{'ESFVILTG':['SNV_D363_B0','SNV_D363_B0'],'ESLVILTG':['SNV_D363_A','SNV_D363_A']}]
3626	Kosal	Kosal_A0301	HLA-A*03:01	SYVNPTKLRRS	SYVNPTELRRS	10	0	0	SYVNPTKLRRS/A0301	HLA-A*03:01	SYVNPTKLRRS	SYVNPTELRRS	23337	26738.6	NB	SNV_D364_B0	10	0.872782	0.1	1.35804e-06	0	0	0	0	0	0	False	10	2211	-12.3723	-7.53213	8.63631e-05	2	3	3	2612	NA	[{'SYVNPTKLRRS':['SYVNPTELRRS']},{'SYVNPTELRRS':['SNV_D364_A','SNV_D364_A'],'SYVNPTKLRRS':['SNV_D364_B0','SNV_D364_B0']}]
3627	Kosal	Kosal_A0201	HLA-A*02:01	TFIGVSGE	SFIGVSGE	10	0	0	TFIGVSGE/A0201	HLA-A*02:01	TFIGVSGE	SFIGVSGE	39997.3	39574.1	NB	SNV_D1393_B0	10	1.01069	0.09	0	0	0	0	0	0	0	False	10	2211	-12.8858	-7.86164	4.31722e-05	2	3	4	4754	NA	[{'TFIGVSGE':['SFIGVSGE']},{'SFIGVSGE':['SNV_D1393_A','SNV_D1393_A'],'TFIGVSGE':['SNV_D1393_B0','SNV_D1393_B0']}]
3628	Kosal	Kosal_A1101	HLA-A*11:01	TSCDLSDQT	TSCDLSDKT	10	0	0	TSCDLSDQT/A1101	HLA-A*11:01	TSCDLSDQT	TSCDLSDKT	32805.4	33794	NB	SNV_D163_B0	10	0.970747	0.13	9.27629e-20	0	0	0	0	0	0	False	10	2211	-12.4436	-7.59893	4.31757e-05	2	3	4	3868	NA	[{'TSCDLSDQT':['TSCDLSDKT']},{'TSCDLSDKT':['SNV_D163_A','SNV_D163_A'],'TSCDLSDQT':['SNV_D163_B0','SNV_D163_B0']}]
3629	Kosal	Kosal_B1501	HLA-B*15:01	GWMEQISGKG	GWMEQISWKG	10	0	0	GWMEQISGKG/B1501	HLA-B*15:01	GWMEQISGKG	GWMEQISWKG	25305.3	27952.4	NB	SNV_D50_B0	10	0.9053	0.1	3.4758e-09	0	0	0	0	0	0	False	10	2211	-12.4373	-7.57484	4.31813e-05	2	3	3	3579	NA	[{'GWMEQISGKG':['GWMEQISWKG']},{'GWMEQISGKG':['SNV_D50_B0','SNV_D50_B0'],'GWMEQISWKG':['SNV_D50_A','SNV_D50_A']}]
3630	Kosal	Kosal_B1501	HLA-B*15:01	KTFKLPDMLKD	KTSKLPDMLKD	10	0	0	KTFKLPDMLKD/B1501	HLA-B*15:01	KTFKLPDMLKD	KTSKLPDMLKD	34623.4	37638.8	NB	SNV_D51_B0	10	0.919885	0.11	0.00761977	0	0	0	0	0	0	False	10	2211	-12.6155	-7.69923	8.63456e-05	2	3	3	2763	NA	[{'KTFKLPDMLKD':['KTSKLPDMLKD']},{'KTFKLPDMLKD':['SNV_D51_B0','SNV_D51_B0'],'KTSKLPDMLKD':['SNV_D51_A','SNV_D51_A']}]
3631	Kosal	Kosal_A0201	HLA-A*02:01	KSCPRLGYQ	KLCPRLGYQ	10	0	0	KSCPRLGYQ/A0201	HLA-A*02:01	KSCPRLGYQ	KLCPRLGYQ	35078.1	19158.6	NB	SNV_D1394_B0	10	1.83093	0.11	4.09839e-13	0	0	0	0	0	0	False	10	2211	-12.626	-7.70611	4.31744e-05	2	3	3	4071	NA	[{'KSCPRLGYQ':['KLCPRLGYQ']},{'KLCPRLGYQ':['SNV_D1394_A','SNV_D1394_A'],'KSCPRLGYQ':['SNV_D1394_B0','SNV_D1394_B0']}]
3632	Kosal	Kosal_A0201	HLA-A*02:01	STLIKHQRIH	STLMKHQRIH	10	0	0	STLIKHQRIH/A0201	HLA-A*02:01	STLIKHQRIH	STLMKHQRIH	36528.3	33691	NB	SNV_D1395_B0	10	1.08421	0.1	0	0	0	0	0	0	0	False	10	2211	-12.7319	-7.76847	4.31737e-05	2	3	4	4210	NA	[{'STLIKHQRIH':['STLMKHQRIH']},{'STLIKHQRIH':['SNV_D1395_B0','SNV_D1395_B0'],'STLMKHQRIH':['SNV_D1395_A','SNV_D1395_A']}]
3633	Kosal	Kosal_A0201	HLA-A*02:01	TEVEFYITDY	TAVEFYITDY	10	0	0	TEVEFYITDY/A0201	HLA-A*02:01	TEVEFYITDY	TAVEFYITDY	35936	32401.5	NB	SNV_D1396_B0	10	1.10908	0.13	0	0	0	0	0	0	0	False	10	2211	-12.5168	-7.64701	4.3174e-05	2	3	4	4143	NA	[{'TEVEFYITDY':['TAVEFYITDY']},{'TAVEFYITDY':['SNV_D1396_A','SNV_D1396_A'],'TEVEFYITDY':['SNV_D1396_B0','SNV_D1396_B0']}]
3634	Kosal	Kosal_A0201	HLA-A*02:01	EAFPLRHK	EAFPLRHE	10	0	0	EAFPLRHK/A0201	HLA-A*02:01	EAFPLRHK	EAFPLRHE	42664.3	44427.1	NB	SNV_D1397_B0	10	0.960321	0.1	0	0	0	0	0	0	0	False	10	2211	-12.8565	-7.85038	4.31712e-05	2	3	4	5331	NA	[{'EAFPLRHK':['EAFPLRHE']},{'EAFPLRHE':['SNV_D1397_A','SNV_D1397_A'],'EAFPLRHK':['SNV_D1397_B0','SNV_D1397_B0']}]
3635	Kosal	Kosal_A0201	HLA-A*02:01	IADPTLKCFDE	IAEPTLKCFDE	10	0	0	IADPTLKCFDE/A0201	HLA-A*02:01	IADPTLKCFDE	IAEPTLKCFDE	40547.6	42856.3	NB	SNV_D1398_B0	10	0.94613	0.09	3.4758e-09	0	0	0	0	0	0	False	10	2211	-12.8968	-7.86885	4.3172e-05	2	3	3	4880	NA	[{'IADPTLKCFDE':['IAEPTLKCFDE']},{'IADPTLKCFDE':['SNV_D1398_B0','SNV_D1398_B0'],'IAEPTLKCFDE':['SNV_D1398_A','SNV_D1398_A']}]
3636	Kosal	Kosal_A0201	HLA-A*02:01	EGVSKRDILLI	EGVSERDILLI	10	0	0	EGVSKRDILLI/A0201	HLA-A*02:01	EGVSKRDILLI	EGVSERDILLI	31523.5	23781.8	NB	SNV_D1399_B0	10	1.32553	0.13	0.00761977	0	0	0	0	0	0	False	10	2211	-12.4117	-7.5779	8.63491e-05	2	3	3	2692	NA	[{'EGVSKRDILLI':['EGVSERDILLI']},{'EGVSERDILLI':['SNV_D1399_A','SNV_D1399_A'],'EGVSKRDILLI':['SNV_D1399_B0','SNV_D1399_B0']}]
3637	Kosal	Kosal_A0301	HLA-A*03:01	LKQRTRPLL	LKHRTRPLL	10	0	0	LKQRTRPLL/A0301	HLA-A*03:01	LKQRTRPLL	LKHRTRPLL	35897.1	35450.5	NB	SNV_D365_B0	10	1.0126	0.11	0	0	0	0	0	0	0	False	10	2211	-12.6445	-7.71828	4.3174e-05	2	3	4	4141	NA	[{'LKQRTRPLL':['LKHRTRPLL']},{'LKHRTRPLL':['SNV_D365_A','SNV_D365_A'],'LKQRTRPLL':['SNV_D365_B0','SNV_D365_B0']}]
3638	Kosal	Kosal_A0301	HLA-A*03:01	WSEWFRRAP	WSEWFRRPP	10	0	0	WSEWFRRAP/A0301	HLA-A*03:01	WSEWFRRAP	WSEWFRRPP	34922.1	32747.6	NB	SNV_D366_B0	10	1.0664	0.09	0	0	0	0	0	0	0	False	10	2211	-12.7769	-7.79006	4.31745e-05	2	3	4	4060	NA	[{'WSEWFRRAP':['WSEWFRRPP']},{'WSEWFRRAP':['SNV_D366_B0','SNV_D366_B0'],'WSEWFRRPP':['SNV_D366_A','SNV_D366_A']}]
3639	Kosal	Kosal_A0201	HLA-A*02:01	ILRAEGRME	ILRAEGRVE	10	0	0	ILRAEGRME/A0201	HLA-A*02:01	ILRAEGRME	ILRAEGRVE	32911.7	33799.1	NB	SNV_D1400_B0	10	0.973745	0.09	0	0	0	0	0	0	0	False	10	2211	-12.7293	-7.75879	4.31756e-05	2	3	4	3876	NA	[{'ILRAEGRME':['ILRAEGRVE']},{'ILRAEGRME':['SNV_D1400_B0','SNV_D1400_B0'],'ILRAEGRVE':['SNV_D1400_A','SNV_D1400_A']}]
3640	Kosal	Kosal_A0201	HLA-A*02:01	NQVAVDAPSE	NQVAVDTPSE	10	0	0	NQVAVDAPSE/A0201	HLA-A*02:01	NQVAVDAPSE	NQVAVDTPSE	28841.8	30466.8	NB	SNV_D1401_B0	10	0.946662	0.09	0	0	0	0	0	0	0	False	10	2211	-12.6234	-7.68916	4.31783e-05	2	3	4	3679	NA	[{'NQVAVDAPSE':['NQVAVDTPSE']},{'NQVAVDAPSE':['SNV_D1401_B0','SNV_D1401_B0'],'NQVAVDTPSE':['SNV_D1401_A','SNV_D1401_A']}]
3641	Kosal	Kosal_A0201	HLA-A*02:01	LQKMDFTDVGP	LQKMGFTDVGP	10	0	0	LQKMDFTDVGP/A0201	HLA-A*02:01	LQKMDFTDVGP	LQKMGFTDVGP	21676.7	23515.2	NB	SNV_D1402_B0	10	0.921817	0.1	4.5268e-07	0	0	0	0	0	0	False	10	2211	-12.3131	-7.4932	8.63672e-05	2	3	3	2607	NA	[{'LQKMDFTDVGP':['LQKMGFTDVGP']},{'LQKMDFTDVGP':['SNV_D1402_B0','SNV_D1402_B0'],'LQKMGFTDVGP':['SNV_D1402_A','SNV_D1402_A']}]
3642	Kosal	Kosal_A0201	HLA-A*02:01	RWLSVSPSVG	HWLSVSPSVG	10	0	0	RWLSVSPSVG/A0201	HLA-A*02:01	RWLSVSPSVG	HWLSVSPSVG	16061.3	22854.2	NB	SNV_D1403_B0	10	0.702771	0.12	0	0	0	0	0	0	0	False	10	2211	-11.9321	-7.25663	4.31956e-05	2	3	4	3460	NA	[{'RWLSVSPSVG':['HWLSVSPSVG']},{'HWLSVSPSVG':['SNV_D1403_A','SNV_D1403_A'],'RWLSVSPSVG':['SNV_D1403_B0','SNV_D1403_B0']}]
3643	Kosal	Kosal_B5101	HLA-B*51:01	SFFCSCQN	SFSCSCQN	10	0	0	SFFCSCQN/B5101	HLA-B*51:01	SFFCSCQN	SFSCSCQN	42685.5	45298.3	NB	SNV_D58_B0	10	0.94232	0.09	0	0	0	0	0	0	0	False	10	2211	-12.938	-7.89595	4.31712e-05	2	3	4	5336	NA	[{'SFFCSCQN':['SFSCSCQN']},{'SFFCSCQN':['SNV_D58_B0','SNV_D58_B0'],'SFSCSCQN':['SNV_D58_A','SNV_D58_A']}]
3644	Kosal	Kosal_A0201	HLA-A*02:01	LQAKMGKGG	LQAKMGKRG	10	0	0	LQAKMGKGG/A0201	HLA-A*02:01	LQAKMGKGG	LQAKMGKRG	38170.3	41026.9	NB	SNV_D1404_B0	10	0.930374	0.09	0	0	0	0	0	0	0	False	10	2211	-12.8483	-7.83698	4.3173e-05	2	3	4	4457	NA	[{'LQAKMGKGG':['LQAKMGKRG']},{'LQAKMGKGG':['SNV_D1404_B0','SNV_D1404_B0'],'LQAKMGKRG':['SNV_D1404_A','SNV_D1404_A']}]
3645	Kosal	Kosal_A0201	HLA-A*02:01	SVNKMERMDS	SVSKMERMDS	10	0	0	SVNKMERMDS/A0201	HLA-A*02:01	SVNKMERMDS	SVSKMERMDS	36604.2	35134.7	NB	SNV_D1405_B0	10	1.04183	0.11	0	0	0	0	0	0	0	False	10	2211	-12.6602	-7.72857	4.31737e-05	2	3	4	4221	NA	[{'SVNKMERMDS':['SVSKMERMDS']},{'SVNKMERMDS':['SNV_D1405_B0','SNV_D1405_B0'],'SVSKMERMDS':['SNV_D1405_A','SNV_D1405_A']}]
3646	Kosal	Kosal_A0201	HLA-A*02:01	HRSDLIEHQRF	HRSDLIEHQRI	10	0	0	HRSDLIEHQRF/A0201	HLA-A*02:01	HRSDLIEHQRF	HRSDLIEHQRI	39612.2	36112.9	NB	SNV_D1406_B0	10	1.0969	0.19	0	0	0	0	0	0	0	False	10	2211	-12.3028	-7.53517	0.000345275	1	3	4	2372	NA	[{'HRSDLIEHQRF':['HRSDLIEHQRI']},{'HRSDLIEHQRF':['SNV_D1406_B0','SNV_D1406_B0'],'HRSDLIEHQRI':['SNV_D1406_A','SNV_D1406_A']}]
3647	Kosal	Kosal_A2402	HLA-A*24:02	LEIGADTIQFG	LEIGTDTIQFG	10	0	0	LEIGADTIQFG/A2402	HLA-A*24:02	LEIGADTIQFG	LEIGTDTIQFG	40180.7	40829.3	NB	SNV_D331_B0	10	0.984114	0.09	2.66882e-11	0	0	0	0	0	0	False	10	2211	-12.8895	-7.86405	4.31721e-05	2	3	3	4796	NA	[{'LEIGADTIQFG':['LEIGTDTIQFG']},{'LEIGADTIQFG':['SNV_D331_B0','SNV_D331_B0'],'LEIGTDTIQFG':['SNV_D331_A','SNV_D331_A']}]
3648	Kosal	Kosal_B4402	HLA-B*44:02	SANWNKFERN	SAHWNKFERN	10	0	0	SANWNKFERN/B4402	HLA-B*44:02	SANWNKFERN	SAHWNKFERN	32926.3	32999.8	NB	SNV_D118_B0	10	0.997774	0.11	0	0	0	0	0	0	0	False	10	2211	-12.5752	-7.67272	4.31756e-05	2	3	4	3877	NA	[{'SANWNKFERN':['SAHWNKFERN']},{'SAHWNKFERN':['SNV_D118_A','SNV_D118_A'],'SANWNKFERN':['SNV_D118_B0','SNV_D118_B0']}]
3649	Kosal	Kosal_B4402	HLA-B*44:02	QVNVSIVQSGR	QVNVSIAQSGR	10	0	0	QVNVSIVQSGR/B4402	HLA-B*44:02	QVNVSIVQSGR	QVNVSIAQSGR	40390.8	40178.6	NB	SNV_D119_B0	10	1.00528	0.12	0	0	0	0	0	0	0	False	10	2211	-12.6722	-7.74308	4.31721e-05	2	3	4	4845	NA	[{'QVNVSIVQSGR':['QVNVSIAQSGR']},{'QVNVSIAQSGR':['SNV_D119_A','SNV_D119_A'],'QVNVSIVQSGR':['SNV_D119_B0','SNV_D119_B0']}]
3650	Kosal	Kosal_B4403	HLA-B*44:03	VNNSLTPQSTK	VNNSLTPHSTK	10	0	0	VNNSLTPQSTK/B4403	HLA-B*44:03	VNNSLTPQSTK	VNNSLTPHSTK	42354.7	42067.5	NB	SNV_D224_B0	10	1.00683	0.13	0	0	0	0	0	0	0	False	10	2211	-12.6487	-7.7337	4.31713e-05	2	3	4	5264	NA	[{'VNNSLTPQSTK':['VNNSLTPHSTK']},{'VNNSLTPHSTK':['SNV_D224_A','SNV_D224_A'],'VNNSLTPQSTK':['SNV_D224_B0','SNV_D224_B0']}]
3651	Kosal	Kosal_A0101	HLA-A*01:01	LSGAPAPTP	LSGAPALTP	10	0	0	LSGAPAPTP/A0101	HLA-A*01:01	LSGAPAPTP	LSGAPALTP	34904.3	29793.7	NB	SNV_D295_B0	10	1.17153	0.11	0	0	0	0	0	0	0	False	10	2211	-12.622	-7.70349	4.31745e-05	2	3	4	4059	NA	[{'LSGAPAPTP':['LSGAPALTP']},{'LSGAPALTP':['SNV_D295_A','SNV_D295_A'],'LSGAPAPTP':['SNV_D295_B0','SNV_D295_B0']}]
3652	Kosal	Kosal_A0201	HLA-A*02:01	SAVAELLARWG	SAVAELRARWG	10	0	0	SAVAELLARWG/A0201	HLA-A*02:01	SAVAELLARWG	SAVAELRARWG	36233.1	40995.4	NB	SNV_D1407_B0	10	0.883833	0.1	0	0	0	0	0	0	0	False	10	2211	-12.7254	-7.76419	4.31738e-05	2	3	4	4178	NA	[{'SAVAELLARWG':['SAVAELRARWG']},{'SAVAELLARWG':['SNV_D1407_B0','SNV_D1407_B0'],'SAVAELRARWG':['SNV_D1407_A','SNV_D1407_A']}]
3653	Kosal	Kosal_B4402	HLA-B*44:02	IQKKPIKKK	IQKKPIKIK	10	0	0	IQKKPIKKK/B4402	HLA-B*44:02	IQKKPIKKK	IQKKPIKIK	36863.4	36130.1	NB	SNV_D120_B0	10	1.0203	0.12	3.4758e-09	0	0	0	0	0	0	False	10	2211	-12.5989	-7.69487	4.31735e-05	2	3	3	4260	NA	[{'IQKKPIKKK':['IQKKPIKIK']},{'IQKKPIKIK':['SNV_D120_A','SNV_D120_A'],'IQKKPIKKK':['SNV_D120_B0','SNV_D120_B0']}]
3654	Kosal	Kosal_B4403	HLA-B*44:03	ANWEREFR	ANWEREFC	10	0	0	ANWEREFR/B4403	HLA-B*44:03	ANWEREFR	ANWEREFC	40955	40832.9	NB	SNV_D225_B0	10	1.00299	0.12	0	0	0	0	0	0	0	False	10	2211	-12.6833	-7.75039	4.31718e-05	2	3	4	4963	NA	[{'ANWEREFR':['ANWEREFC']},{'ANWEREFC':['SNV_D225_A','SNV_D225_A'],'ANWEREFR':['SNV_D225_B0','SNV_D225_B0']}]
3655	Kosal	Kosal_A0201	HLA-A*02:01	SWGWSAVPFGP	SWGWAAVPFGP	10	0	0	SWGWSAVPFGP/A0201	HLA-A*02:01	SWGWSAVPFGP	SWGWAAVPFGP	33866.1	33318.3	NB	SNV_D1408_B0	10	1.01644	0.1	0.500015	0	0	0	0	0	0	False	10	2211	-12.6711	-7.72855	8.63464e-05	2	3	3	2745	NA	[{'SWGWSAVPFGP':['SWGWAAVPFGP']},{'SWGWAAVPFGP':['SNV_D1408_A','SNV_D1408_A'],'SWGWSAVPFGP':['SNV_D1408_B0','SNV_D1408_B0']}]
3656	Kosal	Kosal_B2705	HLA-B*27:05	AEAREKAA	AEAWEKAA	10	0	0	AEAREKAA/B2705	HLA-B*27:05	AEAREKAA	AEAWEKAA	40997.6	40087.8	NB	SNV_D51_B0	10	1.02269	0.12	0	0	0	0	0	0	0	False	10	2211	-12.6842	-7.75094	4.31718e-05	2	3	4	4969	NA	[{'AEAREKAA':['AEAWEKAA']},{'AEAREKAA':['SNV_D51_B0','SNV_D51_B0'],'AEAWEKAA':['SNV_D51_A','SNV_D51_A']}]
3657	Kosal	Kosal_B2705	HLA-B*27:05	PLSLGVCPL	PLSLVVCPL	10	0	0	PLSLGVCPL/B2705	HLA-B*27:05	PLSLGVCPL	PLSLVVCPL	35184.6	32455.5	NB	SNV_D52_B0	10	1.08409	0.1	0.999941	0	0	0	0	0	0	False	10	2211	-12.7018	-7.7487	8.6345e-05	2	3	3	2783	NA	[{'PLSLGVCPL':['PLSLVVCPL']},{'PLSLGVCPL':['SNV_D52_B0','SNV_D52_B0'],'PLSLVVCPL':['SNV_D52_A','SNV_D52_A']}]
3658	Kosal	Kosal_B4403	HLA-B*44:03	KALVFLWE	KALDFLWE	10	0	0	KALVFLWE/B4403	HLA-B*44:03	KALVFLWE	KALDFLWE	40168.1	37933.6	NB	SNV_D226_B0	10	1.05891	0.15	0	0	0	0	0	0	0	False	10	2211	-12.496	-7.64419	0.000345273	1	3	4	2402	NA	[{'KALVFLWE':['KALDFLWE']},{'KALDFLWE':['SNV_D226_A','SNV_D226_A'],'KALVFLWE':['SNV_D226_B0','SNV_D226_B0']}]
3659	Kosal	Kosal_A0201	HLA-A*02:01	RNLRNLEQVLR	RSLRNLEQVLR	10	0	0	RNLRNLEQVLR/A0201	HLA-A*02:01	RNLRNLEQVLR	RSLRNLEQVLR	29732.5	27517.3	NB	SNV_D1409_B0	10	1.0805	0.13	0	0	0	0	0	0	0	False	10	2211	-12.3647	-7.54705	4.31776e-05	2	3	4	3709	NA	[{'RNLRNLEQVLR':['RSLRNLEQVLR']},{'RNLRNLEQVLR':['SNV_D1409_B0','SNV_D1409_B0'],'RSLRNLEQVLR':['SNV_D1409_A','SNV_D1409_A']}]
3660	Kosal	Kosal_A0301	HLA-A*03:01	VSDGLHHP	VSDGLPHP	10	0	0	VSDGLHHP/A0301	HLA-A*03:01	VSDGLHHP	VSDGLPHP	40088.2	41296.7	NB	SNV_D367_B0	10	0.970736	0.12	0	0	0	0	0	0	0	False	10	2211	-12.6662	-7.73911	4.31722e-05	2	3	4	4770	NA	[{'VSDGLHHP':['VSDGLPHP']},{'VSDGLHHP':['SNV_D367_B0','SNV_D367_B0'],'VSDGLPHP':['SNV_D367_A','SNV_D367_A']}]
3661	Kosal	Kosal_A0301	HLA-A*03:01	QEFRTQNF	QEFQTQNF	10	0	0	QEFRTQNF/A0301	HLA-A*03:01	QEFRTQNF	QEFQTQNF	41695.4	42626.9	NB	SNV_D368_B0	10	0.978149	0.11	0	0	0	0	0	0	0	False	10	2211	-12.7647	-7.79727	4.31716e-05	2	3	4	5106	NA	[{'QEFRTQNF':['QEFQTQNF']},{'QEFQTQNF':['SNV_D368_A','SNV_D368_A'],'QEFRTQNF':['SNV_D368_B0','SNV_D368_B0']}]
3662	Kosal	Kosal_A6801	HLA-A*68:01	GPSAPFST	GPSAPFFT	10	0	0	GPSAPFST/A6801	HLA-A*68:01	GPSAPFST	GPSAPFFT	44717.4	42509	NB	SNV_D49_B0	10	1.05195	0.1	0.99238	0	0	0	0	0	0	False	10	2211	-12.8942	-7.87517	8.63374e-05	2	3	3	3247	NA	[{'GPSAPFST':['GPSAPFFT']},{'GPSAPFFT':['SNV_D49_A','SNV_D49_A'],'GPSAPFST':['SNV_D49_B0','SNV_D49_B0']}]
3663	Kosal	Kosal_A6801	HLA-A*68:01	NSEVLFLKEN	NLEVLFLKEN	10	0	0	NSEVLFLKEN/A6801	HLA-A*68:01	NSEVLFLKEN	NLEVLFLKEN	36005.6	38601.9	NB	SNV_D50_B0	10	0.932743	0.08	0	0	0	0	0	0	0	False	10	2211	-12.8921	-7.85684	4.31739e-05	2	3	4	4151	NA	[{'NSEVLFLKEN':['NLEVLFLKEN']},{'NLEVLFLKEN':['SNV_D50_A','SNV_D50_A'],'NSEVLFLKEN':['SNV_D50_B0','SNV_D50_B0']}]
3664	Kosal	Kosal_A6801	HLA-A*68:01	ATTLCGKVPIC	ATTPCGKVPIC	10	0	0	ATTLCGKVPIC/A6801	HLA-A*68:01	ATTLCGKVPIC	ATTPCGKVPIC	39925.9	39938	NB	SNV_D51_B0	10	0.999697	0.16	4.56156e-07	0	0	0	0	0	0	False	10	2211	-12.4414	-7.61324	0.000690309	1	3	3	691	NA	[{'ATTLCGKVPIC':['ATTPCGKVPIC']},{'ATTLCGKVPIC':['SNV_D51_B0','SNV_D51_B0'],'ATTPCGKVPIC':['SNV_D51_A','SNV_D51_A']}]
3665	Kosal	Kosal_A0301	HLA-A*03:01	DFYNSLVASGQ	DFYNPLVASGQ	10	0	0	DFYNSLVASGQ/A0301	HLA-A*03:01	DFYNSLVASGQ	DFYNPLVASGQ	35649	35169	NB	SNV_D369_B0	10	1.01365	0.11	0	0	0	0	0	0	0	False	10	2211	-12.639	-7.71463	4.31741e-05	2	3	4	4120	NA	[{'DFYNSLVASGQ':['DFYNPLVASGQ']},{'DFYNPLVASGQ':['SNV_D369_A','SNV_D369_A'],'DFYNSLVASGQ':['SNV_D369_B0','SNV_D369_B0']}]
3666	Kosal	Kosal_B0702	HLA-B*07:02	TTSVCTSWMS	TTSVCTSWVS	10	0	0	TTSVCTSWMS/B0702	HLA-B*07:02	TTSVCTSWMS	TTSVCTSWVS	32961.9	31041.8	NB	SNV_D240_B0	10	1.06185	0.11	0	0	0	0	0	0	0	False	10	2211	-12.5761	-7.67329	4.31756e-05	2	3	4	3881	NA	[{'TTSVCTSWMS':['TTSVCTSWVS']},{'TTSVCTSWMS':['SNV_D240_B0','SNV_D240_B0'],'TTSVCTSWVS':['SNV_D240_A','SNV_D240_A']}]
3667	Kosal	Kosal_B3801	HLA-B*38:01	PPTAALAPG	QPTAALAPG	10	0	0	PPTAALAPG/B3801	HLA-B*38:01	PPTAALAPG	QPTAALAPG	41799.8	34408.7	NB	SNV_D52_B0	10	1.2148	0.12	5.89559e-05	0	0	0	0	0	0	False	10	2211	-12.6997	-7.76116	8.63393e-05	2	3	3	3077	NA	[{'PPTAALAPG':['QPTAALAPG']},{'PPTAALAPG':['SNV_D52_B0','SNV_D52_B0'],'QPTAALAPG':['SNV_D52_A','SNV_D52_A']}]
3668	Kosal	Kosal_B3801	HLA-B*38:01	LTELTTLKIS	LAELTTLKIS	10	0	0	LTELTTLKIS/B3801	HLA-B*38:01	LTELTTLKIS	LAELTTLKIS	41005.5	39750.5	NB	SNV_D53_B0	10	1.03157	0.11	0	0	0	0	0	0	0	False	10	2211	-12.7513	-7.78847	4.31718e-05	2	3	4	4970	NA	[{'LTELTTLKIS':['LAELTTLKIS']},{'LAELTTLKIS':['SNV_D53_A','SNV_D53_A'],'LTELTTLKIS':['SNV_D53_B0','SNV_D53_B0']}]
3669	Kosal	Kosal_A0101	HLA-A*01:01	SEGGYPEAL	GEGGYPEAL	10	0	0	SEGGYPEAL/A0101	HLA-A*01:01	SEGGYPEAL	GEGGYPEAL	37008.1	40605.1	NB	SNV_D296_B0	10	0.911414	0.1	0	0	0	0	0	0	0	False	10	2211	-12.7423	-7.77535	4.31735e-05	2	3	4	4281	NA	[{'SEGGYPEAL':['GEGGYPEAL']},{'GEGGYPEAL':['SNV_D296_A','SNV_D296_A'],'SEGGYPEAL':['SNV_D296_B0','SNV_D296_B0']}]
3670	Kosal	Kosal_A0101	HLA-A*01:01	SVASIEAKAN	SVASIDAKAN	10	0	0	SVASIEAKAN/A0101	HLA-A*01:01	SVASIEAKAN	SVASIDAKAN	37054.6	35652.9	NB	SNV_D297_B0	10	1.03931	0.1	0	0	0	0	0	0	0	False	10	2211	-12.7434	-7.77602	4.31735e-05	2	3	4	4290	NA	[{'SVASIEAKAN':['SVASIDAKAN']},{'SVASIDAKAN':['SNV_D297_A','SNV_D297_A'],'SVASIEAKAN':['SNV_D297_B0','SNV_D297_B0']}]
3671	Kosal	Kosal_A0201	HLA-A*02:01	KYGGNLIGNNC	KYGGNLVGNNC	10	0	0	KYGGNLIGNNC/A0201	HLA-A*02:01	KYGGNLIGNNC	KYGGNLVGNNC	38977.5	39106.3	NB	SNV_D1410_B0	10	0.996705	0.19	0.000117898	0	0	0	0	0	0	False	10	2211	-12.2899	-7.52665	0.000690315	1	3	3	679	NA	[{'KYGGNLIGNNC':['KYGGNLVGNNC']},{'KYGGNLIGNNC':['SNV_D1410_B0','SNV_D1410_B0'],'KYGGNLVGNNC':['SNV_D1410_A','SNV_D1410_A']}]
3672	Kosal	Kosal_A2402	HLA-A*24:02	EFCQKLSE	EFCQTLSE	10	0	0	EFCQKLSE/A2402	HLA-A*24:02	EFCQKLSE	EFCQTLSE	44249.1	42924.5	NB	SNV_D332_B0	10	1.03086	0.08	0	0	0	0	0	0	0	False	10	2211	-13.0575	-7.96559	4.31707e-05	2	3	4	5709	NA	[{'EFCQKLSE':['EFCQTLSE']},{'EFCQKLSE':['SNV_D332_B0','SNV_D332_B0'],'EFCQTLSE':['SNV_D332_A','SNV_D332_A']}]
3673	Kosal	Kosal_A2402	HLA-A*24:02	RPKTHISKNY	TPKTHISKNY	10	0	0	RPKTHISKNY/A2402	HLA-A*24:02	RPKTHISKNY	TPKTHISKNY	41947.5	44324.8	NB	SNV_D333_B0	10	0.946365	0.18	0	0	0	0	0	0	0	False	10	2211	-12.3904	-7.58864	0.000345268	1	3	4	2487	NA	[{'RPKTHISKNY':['TPKTHISKNY']},{'RPKTHISKNY':['SNV_D333_B0','SNV_D333_B0'],'TPKTHISKNY':['SNV_D333_A','SNV_D333_A']}]
3674	Kosal	Kosal_A2402	HLA-A*24:02	LLYCSIDSHTE	LLYRSIDSHTE	10	0	0	LLYCSIDSHTE/A2402	HLA-A*24:02	LLYCSIDSHTE	LLYRSIDSHTE	37488.5	39403.6	NB	SNV_D334_B0	10	0.951396	0.08	0	0	0	0	0	0	0	False	10	2211	-12.9245	-7.87813	4.31733e-05	2	3	4	4344	NA	[{'LLYCSIDSHTE':['LLYRSIDSHTE']},{'LLYCSIDSHTE':['SNV_D334_B0','SNV_D334_B0'],'LLYRSIDSHTE':['SNV_D334_A','SNV_D334_A']}]
3675	Kosal	Kosal_A0201	HLA-A*02:01	MKIFKNIIEE	MKIFKNIIEG	10	0	0	MKIFKNIIEE/A0201	HLA-A*02:01	MKIFKNIIEE	MKIFKNIIEG	18933.6	13915.5	NB	SNV_D1411_B0	10	1.36061	0.09	0	0	0	0	0	0	0	False	10	2211	-12.2856	-7.46714	4.31897e-05	2	3	4	3491	NA	[{'MKIFKNIIEE':['MKIFKNIIEG']},{'MKIFKNIIEE':['SNV_D1411_B0','SNV_D1411_B0'],'MKIFKNIIEG':['SNV_D1411_A','SNV_D1411_A']}]
3676	Kosal	Kosal_A2402	HLA-A*24:02	QSGGAGGLR	QFGGAGGLR	10	0	0	QSGGAGGLR/A2402	HLA-A*24:02	QSGGAGGLR	QFGGAGGLR	42283.3	31744.2	NB	SNV_D335_B0	10	1.332	0.09	0	0	0	0	0	0	0	False	10	2211	-12.9304	-7.89096	4.31714e-05	2	3	4	5237	NA	[{'QSGGAGGLR':['QFGGAGGLR']},{'QFGGAGGLR':['SNV_D335_A','SNV_D335_A'],'QSGGAGGLR':['SNV_D335_B0','SNV_D335_B0']}]
3677	Kosal	Kosal_A0301	HLA-A*03:01	VNTRRPSQ	VNTRRSSQ	10	0	0	VNTRRPSQ/A0301	HLA-A*03:01	VNTRRPSQ	VNTRRSSQ	41793	41913.9	NB	SNV_D370_B0	10	0.997116	0.09	0	0	0	0	0	0	0	False	10	2211	-12.921	-7.88481	4.31715e-05	2	3	4	5126	NA	[{'VNTRRPSQ':['VNTRRSSQ']},{'VNTRRPSQ':['SNV_D370_B0','SNV_D370_B0'],'VNTRRSSQ':['SNV_D370_A','SNV_D370_A']}]
3678	Kosal	Kosal_A0301	HLA-A*03:01	KGSEKRRA	KGSEKGRA	10	0	0	KGSEKRRA/A0301	HLA-A*03:01	KGSEKRRA	KGSEKGRA	43986.1	44241.9	NB	SNV_D371_B0	10	0.994218	0.12	0	0	0	0	0	0	0	False	10	2211	-12.7406	-7.78806	4.31708e-05	2	3	4	5643	NA	[{'KGSEKRRA':['KGSEKGRA']},{'KGSEKGRA':['SNV_D371_A','SNV_D371_A'],'KGSEKRRA':['SNV_D371_B0','SNV_D371_B0']}]
3679	Kosal	Kosal_A0301	HLA-A*03:01	IYSLRHKDV	IYSLRNKDV	10	0	0	IYSLRHKDV/A0301	HLA-A*03:01	IYSLRHKDV	IYSLRNKDV	39927.2	40362.4	NB	SNV_D372_B0	10	0.989217	0.09	0	0	0	0	0	0	0	False	10	2211	-12.8844	-7.86071	4.31722e-05	2	3	4	4745	NA	[{'IYSLRHKDV':['IYSLRNKDV']},{'IYSLRHKDV':['SNV_D372_B0','SNV_D372_B0'],'IYSLRNKDV':['SNV_D372_A','SNV_D372_A']}]
3680	Kosal	Kosal_A0201	HLA-A*02:01	LSQPDQVTH	LSQPDQVTP	10	0	0	LSQPDQVTH/A0201	HLA-A*02:01	LSQPDQVTH	LSQPDQVTP	40098.7	35277.9	NB	SNV_D1412_B0	10	1.13665	0.12	0	0	0	0	0	0	0	False	10	2211	-12.6664	-7.73925	4.31722e-05	2	3	4	4772	NA	[{'LSQPDQVTH':['LSQPDQVTP']},{'LSQPDQVTH':['SNV_D1412_B0','SNV_D1412_B0'],'LSQPDQVTP':['SNV_D1412_A','SNV_D1412_A']}]
3681	Kosal	Kosal_A1101	HLA-A*11:01	QLALLILGVG	ELALLILGVG	10	0	0	QLALLILGVG/A1101	HLA-A*11:01	QLALLILGVG	ELALLILGVG	37095.5	40767.5	NB	SNV_D164_B0	10	0.909926	0.09	0	0	0	0	0	0	0	False	10	2211	-12.8253	-7.82191	4.31734e-05	2	3	4	4296	NA	[{'QLALLILGVG':['ELALLILGVG']},{'ELALLILGVG':['SNV_D164_A','SNV_D164_A'],'QLALLILGVG':['SNV_D164_B0','SNV_D164_B0']}]
3682	Kosal	Kosal_A0201	HLA-A*02:01	YDAVCDIWSLG	YDAACDIWSLG	10	0	0	YDAVCDIWSLG/A0201	HLA-A*02:01	YDAVCDIWSLG	YDAACDIWSLG	15019.5	14314.1	NB	SNV_D1413_B0	10	1.04928	0.09	0	0	0	0	0	0	0	False	10	2211	-12.0998	-7.34498	4.31983e-05	2	3	4	3448	NA	[{'YDAVCDIWSLG':['YDAACDIWSLG']},{'YDAACDIWSLG':['SNV_D1413_A','SNV_D1413_A'],'YDAVCDIWSLG':['SNV_D1413_B0','SNV_D1413_B0']}]
3683	Kosal	Kosal_B1501	HLA-B*15:01	SYYSTSER	SYSSTSER	10	0	0	SYYSTSER/B1501	HLA-B*15:01	SYYSTSER	SYSSTSER	34336.5	37138.4	NB	SNV_D52_B0	10	0.924554	0.18	0	0	0	0	0	0	0	False	10	2211	-12.2297	-7.48303	0.000345294	1	3	4	2065	NA	[{'SYYSTSER':['SYSSTSER']},{'SYSSTSER':['SNV_D52_A','SNV_D52_A'],'SYYSTSER':['SNV_D52_B0','SNV_D52_B0']}]
3684	Kosal	Kosal_B1501	HLA-B*15:01	KGWEVRHAPN	KGLEVRHAPN	10	0	0	KGWEVRHAPN/B1501	HLA-B*15:01	KGWEVRHAPN	KGLEVRHAPN	32112.1	31119.8	NB	SNV_D53_B0	10	1.03189	0.11	2.66882e-11	0	0	0	0	0	0	False	10	2211	-12.5551	-7.65951	4.31761e-05	2	3	3	3832	NA	[{'KGWEVRHAPN':['KGLEVRHAPN']},{'KGLEVRHAPN':['SNV_D53_A','SNV_D53_A'],'KGWEVRHAPN':['SNV_D53_B0','SNV_D53_B0']}]
3685	Kosal	Kosal_A2402	HLA-A*24:02	YRTESAQWQAC	YRTESAQRQAC	10	0	0	YRTESAQWQAC/A2402	HLA-A*24:02	YRTESAQWQAC	YRTESAQRQAC	38550.9	43593.8	NB	SNV_D336_B0	10	0.884322	0.11	5.89525e-05	0	0	0	0	0	0	False	10	2211	-12.7018	-7.75591	8.63419e-05	2	3	3	2911	NA	[{'YRTESAQWQAC':['YRTESAQRQAC']},{'YRTESAQRQAC':['SNV_D336_A','SNV_D336_A'],'YRTESAQWQAC':['SNV_D336_B0','SNV_D336_B0']}]
3686	Kosal	Kosal_A0201	HLA-A*02:01	LAQWIENQD	LAQWIDNQD	10	0	0	LAQWIENQD/A0201	HLA-A*02:01	LAQWIENQD	LAQWIDNQD	36435.2	36351.7	NB	SNV_D1414_B0	10	1.0023	0.08	0	0	0	0	0	0	0	False	10	2211	-12.9016	-7.86309	4.31737e-05	2	3	4	4197	NA	[{'LAQWIENQD':['LAQWIDNQD']},{'LAQWIDNQD':['SNV_D1414_A','SNV_D1414_A'],'LAQWIENQD':['SNV_D1414_B0','SNV_D1414_B0']}]
3687	Kosal	Kosal_B0702	HLA-B*07:02	SCSLLKELHV	SCSLLKELYV	10	0	0	SCSLLKELHV/B0702	HLA-B*07:02	SCSLLKELHV	SCSLLKELYV	32861.2	32132	NB	SNV_D241_B0	10	1.02269	0.12	0.00761977	0	0	0	0	0	0	False	10	2211	-12.5066	-7.63425	8.63475e-05	2	3	3	2721	NA	[{'SCSLLKELHV':['SCSLLKELYV']},{'SCSLLKELHV':['SNV_D241_B0','SNV_D241_B0'],'SCSLLKELYV':['SNV_D241_A','SNV_D241_A']}]
3688	Kosal	Kosal_A0201	HLA-A*02:01	CPNVIVTYKGT	CPTVIVTYKGT	10	0	0	CPNVIVTYKGT/A0201	HLA-A*02:01	CPNVIVTYKGT	CPTVIVTYKGT	36815.2	36486	NB	SNV_D1415_B0	10	1.00902	0.13	0.000117898	0	0	0	0	0	0	False	10	2211	-12.5362	-7.65976	8.63434e-05	2	3	3	2835	NA	[{'CPNVIVTYKGT':['CPTVIVTYKGT']},{'CPNVIVTYKGT':['SNV_D1415_B0','SNV_D1415_B0'],'CPTVIVTYKGT':['SNV_D1415_A','SNV_D1415_A']}]
3689	Kosal	Kosal_A0201	HLA-A*02:01	QEREASPVQFA	QEREASPVEFA	10	0	0	QEREASPVQFA/A0201	HLA-A*02:01	QEREASPVQFA	QEREASPVEFA	41371.9	41368.7	NB	SNV_D1416_B0	10	1.00008	0.19	4.5268e-07	0	0	0	0	0	0	False	10	2211	-12.3377	-7.5581	0.0006903	1	3	3	706	NA	[{'QEREASPVQFA':['QEREASPVEFA']},{'QEREASPVEFA':['SNV_D1416_A','SNV_D1416_A'],'QEREASPVQFA':['SNV_D1416_B0','SNV_D1416_B0']}]
3690	Kosal	Kosal_A0201	HLA-A*02:01	EVSVIPKYFSG	EVSVIPEYFSG	10	0	0	EVSVIPKYFSG/A0201	HLA-A*02:01	EVSVIPKYFSG	EVSVIPEYFSG	40077.8	39062.3	NB	SNV_D1417_B0	10	1.026	0.12	0	0	0	0	0	0	0	False	10	2211	-12.6659	-7.73897	4.31722e-05	2	3	4	4766	NA	[{'EVSVIPKYFSG':['EVSVIPEYFSG']},{'EVSVIPEYFSG':['SNV_D1417_A','SNV_D1417_A'],'EVSVIPKYFSG':['SNV_D1417_B0','SNV_D1417_B0']}]
3691	Kosal	Kosal_A0301	HLA-A*03:01	TNSLIKKF	TNLLIKKF	10	0	0	TNSLIKKF/A0301	HLA-A*03:01	TNSLIKKF	TNLLIKKF	41516.3	41570.7	NB	SNV_D373_B0	10	0.998692	0.08	0	0	0	0	0	0	0	False	10	2211	-13.0064	-7.93196	4.31716e-05	2	3	4	5071	NA	[{'TNSLIKKF':['TNLLIKKF']},{'TNLLIKKF':['SNV_D373_A','SNV_D373_A'],'TNSLIKKF':['SNV_D373_B0','SNV_D373_B0']}]
3692	Kosal	Kosal_A0201	HLA-A*02:01	ESYEIYVED	ESYEIYDED	10	0	0	ESYEIYVED/A0201	HLA-A*02:01	ESYEIYVED	ESYEIYDED	35942.2	39630.2	NB	SNV_D1418_B0	10	0.906938	0.08	0	0	0	0	0	0	0	False	10	2211	-12.8907	-7.85591	4.3174e-05	2	3	4	4145	NA	[{'ESYEIYVED':['ESYEIYDED']},{'ESYEIYDED':['SNV_D1418_A','SNV_D1418_A'],'ESYEIYVED':['SNV_D1418_B0','SNV_D1418_B0']}]
3693	Kosal	Kosal_A0201	HLA-A*02:01	LRLDGSIPP	LRLDGGIPP	10	0	0	LRLDGSIPP/A0201	HLA-A*02:01	LRLDGSIPP	LRLDGGIPP	33835.7	35822.6	NB	SNV_D1419_B0	10	0.944534	0.13	0.5	0	0	0	0	0	0	False	10	2211	-12.4685	-7.61524	8.63464e-05	2	3	3	2744	NA	[{'LRLDGSIPP':['LRLDGGIPP']},{'LRLDGGIPP':['SNV_D1419_A','SNV_D1419_A'],'LRLDGSIPP':['SNV_D1419_B0','SNV_D1419_B0']}]
3694	Kosal	Kosal_A0201	HLA-A*02:01	SVEADGLVWE	SVEADGLVWK	10	0	0	SVEADGLVWE/A0201	HLA-A*02:01	SVEADGLVWE	SVEADGLVWK	26219.5	26394.8	NB	SNV_D1420_B0	10	0.993357	0.08	0.00761977	0	0	0	0	0	0	False	10	2211	-12.6376	-7.68953	8.63572e-05	2	3	3	2634	NA	[{'SVEADGLVWE':['SVEADGLVWK']},{'SVEADGLVWE':['SNV_D1420_B0','SNV_D1420_B0'],'SVEADGLVWK':['SNV_D1420_A','SNV_D1420_A']}]
3695	Kosal	Kosal_A0201	HLA-A*02:01	MKEREEKNANL	MKEREEKKANL	10	0	0	MKEREEKNANL/A0201	HLA-A*02:01	MKEREEKNANL	MKEREEKKANL	39941	42498.4	NB	SNV_D1421_B0	10	0.939824	0.11	5.89525e-05	0	0	0	0	0	0	False	10	2211	-12.7302	-7.77459	8.63407e-05	2	3	3	2974	NA	[{'MKEREEKNANL':['MKEREEKKANL']},{'MKEREEKKANL':['SNV_D1421_A','SNV_D1421_A'],'MKEREEKNANL':['SNV_D1421_B0','SNV_D1421_B0']}]
3696	Kosal	Kosal_A0201	HLA-A*02:01	RFLKRSGR	SFLKRSGR	10	0	0	RFLKRSGR/A0201	HLA-A*02:01	RFLKRSGR	SFLKRSGR	42674	42518.2	NB	SNV_D1422_B0	10	1.00366	0.14	0	0	0	0	0	0	0	False	10	2211	-12.5976	-7.70579	0.000345265	1	3	4	2520	NA	[{'RFLKRSGR':['SFLKRSGR']},{'RFLKRSGR':['SNV_D1422_B0','SNV_D1422_B0'],'SFLKRSGR':['SNV_D1422_A','SNV_D1422_A']}]
3697	Kosal	Kosal_A0301	HLA-A*03:01	QFKKPGTNLT	QFKKPDTNLT	10	0	0	QFKKPGTNLT/A0301	HLA-A*03:01	QFKKPGTNLT	QFKKPDTNLT	35401.8	37294.3	NB	SNV_D374_B0	10	0.949257	0.11	0	0	0	0	0	0	0	False	10	2211	-12.6334	-7.71096	4.31742e-05	2	3	4	4099	NA	[{'QFKKPGTNLT':['QFKKPDTNLT']},{'QFKKPDTNLT':['SNV_D374_A','SNV_D374_A'],'QFKKPGTNLT':['SNV_D374_B0','SNV_D374_B0']}]
3698	Kosal	Kosal_B5101	HLA-B*51:01	EGDTAWDLTP	EGDTAWDLTS	10	0	0	EGDTAWDLTP/B5101	HLA-B*51:01	EGDTAWDLTP	EGDTAWDLTS	38126.6	41164.2	NB	SNV_D59_B0	10	0.926206	0.07	1	0	0	0	0	0	0	False	10	2211	-13.0408	-7.94446	8.63422e-05	2	3	3	2899	NA	[{'EGDTAWDLTP':['EGDTAWDLTS']},{'EGDTAWDLTP':['SNV_D59_B0','SNV_D59_B0'],'EGDTAWDLTS':['SNV_D59_A','SNV_D59_A']}]
3699	Kosal	Kosal_B5101	HLA-B*51:01	NLQDFKLDVQH	NLQDFKLDLQH	10	0	0	NLQDFKLDVQH/B5101	HLA-B*51:01	NLQDFKLDVQH	NLQDFKLDLQH	45440.7	45059.8	NB	SNV_D60_B0	10	1.00845	0.1	0	0	0	0	0	0	0	False	10	2211	-12.9071	-7.88363	4.31703e-05	2	3	4	5992	NA	[{'NLQDFKLDVQH':['NLQDFKLDLQH']},{'NLQDFKLDLQH':['SNV_D60_A','SNV_D60_A'],'NLQDFKLDVQH':['SNV_D60_B0','SNV_D60_B0']}]
3700	Kosal	Kosal_A0201	HLA-A*02:01	IRRKNCPA	IRRKNCSA	10	0	0	IRRKNCPA/A0201	HLA-A*02:01	IRRKNCPA	IRRKNCSA	42096.1	44228.5	NB	SNV_D1423_B0	10	0.951787	0.13	0	0	0	0	0	0	0	False	10	2211	-12.6438	-7.73047	4.31714e-05	2	3	4	5199	NA	[{'IRRKNCPA':['IRRKNCSA']},{'IRRKNCPA':['SNV_D1423_B0','SNV_D1423_B0'],'IRRKNCSA':['SNV_D1423_A','SNV_D1423_A']}]
3701	Kosal	Kosal_A0201	HLA-A*02:01	TSILPICKDS	TSILPICTDS	10	0	0	TSILPICKDS/A0201	HLA-A*02:01	TSILPICKDS	TSILPICTDS	29027.8	21493.6	NB	SNV_D1424_B0	10	1.35053	0.09	2.04919e-13	0	0	0	0	0	0	False	10	2211	-12.6285	-7.69255	4.31781e-05	2	3	3	3685	NA	[{'TSILPICKDS':['TSILPICTDS']},{'TSILPICKDS':['SNV_D1424_B0','SNV_D1424_B0'],'TSILPICTDS':['SNV_D1424_A','SNV_D1424_A']}]
3702	Kosal	Kosal_B4402	HLA-B*44:02	QAKIDHEA	QAKIDQEA	10	0	0	QAKIDHEA/B4402	HLA-B*44:02	QAKIDHEA	QAKIDQEA	40094.8	40708	NB	SNV_D121_B0	10	0.984935	0.14	0	0	0	0	0	0	0	False	10	2211	-12.5476	-7.6729	0.000345273	1	3	4	2399	NA	[{'QAKIDHEA':['QAKIDQEA']},{'QAKIDHEA':['SNV_D121_B0','SNV_D121_B0'],'QAKIDQEA':['SNV_D121_A','SNV_D121_A']}]
3703	Kosal	Kosal_B4402	HLA-B*44:02	QNDNGEQV	QNGNGEQV	10	0	0	QNDNGEQV/B4402	HLA-B*44:02	QNDNGEQV	QNGNGEQV	38987.6	39863.3	NB	SNV_D122_B0	10	0.978032	0.12	0	0	0	0	0	0	0	False	10	2211	-12.6438	-7.72443	4.31726e-05	2	3	4	4573	NA	[{'QNDNGEQV':['QNGNGEQV']},{'QNDNGEQV':['SNV_D122_B0','SNV_D122_B0'],'QNGNGEQV':['SNV_D122_A','SNV_D122_A']}]
3704	Kosal	Kosal_B4402	HLA-B*44:02	SIISSTQEAD	SIVSSTQEAD	10	0	0	SIISSTQEAD/B4402	HLA-B*44:02	SIISSTQEAD	SIVSSTQEAD	34125.4	35167.8	NB	SNV_D123_B0	10	0.970358	0.11	0	0	0	0	0	0	0	False	10	2211	-12.6039	-7.69159	4.31749e-05	2	3	4	3974	NA	[{'SIISSTQEAD':['SIVSSTQEAD']},{'SIISSTQEAD':['SNV_D123_B0','SNV_D123_B0'],'SIVSSTQEAD':['SNV_D123_A','SNV_D123_A']}]
3705	Kosal	Kosal_B4402	HLA-B*44:02	RKFKNELDRDH	RKFKNELDRDR	10	0	0	RKFKNELDRDH/B4402	HLA-B*44:02	RKFKNELDRDH	RKFKNELDRDR	43742.1	43370.3	NB	SNV_D124_B0	10	1.00857	0.16	0	0	0	0	0	0	0	False	10	2211	-12.5147	-7.6614	0.000345263	1	3	4	2544	NA	[{'RKFKNELDRDH':['RKFKNELDRDR']},{'RKFKNELDRDH':['SNV_D124_B0','SNV_D124_B0'],'RKFKNELDRDR':['SNV_D124_A','SNV_D124_A']}]
3706	Kosal	Kosal_B4403	HLA-B*44:03	RLSSVDPYINE	RLSCVDPYINE	10	0	0	RLSSVDPYINE/B4403	HLA-B*44:03	RLSSVDPYINE	RLSCVDPYINE	40873.6	40513.8	NB	SNV_D227_B0	10	1.00888	0.11	4.5268e-07	0	0	0	0	0	0	False	10	2211	-12.7487	-7.78677	8.634e-05	2	3	3	3024	NA	[{'RLSSVDPYINE':['RLSCVDPYINE']},{'RLSCVDPYINE':['SNV_D227_A','SNV_D227_A'],'RLSSVDPYINE':['SNV_D227_B0','SNV_D227_B0']}]
3707	Kosal	Kosal_C0602	HLA-C*06:02	DGQPSDPNKL	NGQPSDPNKL	10	0	0	DGQPSDPNKL/C0602	HLA-C*06:02	DGQPSDPNKL	NGQPSDPNKL	37372.6	30080	NB	SNV_D71_B0	10	1.24244	0.1	1	0	0	0	0	0	0	False	10	2211	-12.7502	-7.78052	8.63429e-05	2	3	3	2856	NA	[{'DGQPSDPNKL':['NGQPSDPNKL']},{'DGQPSDPNKL':['SNV_D71_B0','SNV_D71_B0'],'NGQPSDPNKL':['SNV_D71_A','SNV_D71_A']}]
3708	Kosal	Kosal_A0101	HLA-A*01:01	NLPGNVGEFT	NLPGNMGEFT	10	0	0	NLPGNVGEFT/A0101	HLA-A*01:01	NLPGNVGEFT	NLPGNMGEFT	33966.2	33052.7	NB	SNV_D298_B0	10	1.02764	0.09	0.00761977	0	0	0	0	0	0	False	10	2211	-12.7546	-7.77542	8.63463e-05	2	3	3	2750	NA	[{'NLPGNVGEFT':['NLPGNMGEFT']},{'NLPGNMGEFT':['SNV_D298_A','SNV_D298_A'],'NLPGNVGEFT':['SNV_D298_B0','SNV_D298_B0']}]
3709	Kosal	Kosal_A0201	HLA-A*02:01	PPPEVGRSFL	LPPEVGRSFL	10	0	0	PPPEVGRSFL/A0201	HLA-A*02:01	PPPEVGRSFL	LPPEVGRSFL	37362.5	24571.7	NB	SNV_D1425_B0	10	1.52055	0.1	0	0	0	0	0	0	0	False	10	2211	-12.75	-7.78038	4.31733e-05	2	3	4	4329	NA	[{'PPPEVGRSFL':['LPPEVGRSFL']},{'LPPEVGRSFL':['SNV_D1425_A','SNV_D1425_A'],'PPPEVGRSFL':['SNV_D1425_B0','SNV_D1425_B0']}]
3710	Kosal	Kosal_B4402	HLA-B*44:02	SGYMEGAVEAR	SGYMEGAVEAG	10	0	0	SGYMEGAVEAR/B4402	HLA-B*44:02	SGYMEGAVEAR	SGYMEGAVEAG	36198.6	35402.6	NB	SNV_D125_B0	10	1.02248	0.1	0	0	0	0	0	0	0	False	10	2211	-12.7246	-7.76369	4.31739e-05	2	3	4	4173	NA	[{'SGYMEGAVEAR':['SGYMEGAVEAG']},{'SGYMEGAVEAG':['SNV_D125_A','SNV_D125_A'],'SGYMEGAVEAR':['SNV_D125_B0','SNV_D125_B0']}]
3711	Kosal	Kosal_A0201	HLA-A*02:01	RNIRLFPDESK	RNIRLIPDESK	10	0	0	RNIRLFPDESK/A0201	HLA-A*02:01	RNIRLFPDESK	RNIRLIPDESK	39611.4	40629.7	NB	SNV_D1426_B0	10	0.974937	0.1	0.00761977	0	0	0	0	0	0	False	10	2211	-12.7969	-7.81121	8.6341e-05	2	3	3	2961	NA	[{'RNIRLFPDESK':['RNIRLIPDESK']},{'RNIRLFPDESK':['SNV_D1426_B0','SNV_D1426_B0'],'RNIRLIPDESK':['SNV_D1426_A','SNV_D1426_A']}]
3712	Kosal	Kosal_B4403	HLA-B*44:03	KTTISFGG	KTTIYFGG	10	0	0	KTTISFGG/B4403	HLA-B*44:03	KTTISFGG	KTTIYFGG	41065.9	40202.1	NB	SNV_D228_B0	10	1.02149	0.13	4.5268e-07	0	0	0	0	0	0	False	10	2211	-12.6239	-7.7174	8.63399e-05	2	3	3	3036	NA	[{'KTTISFGG':['KTTIYFGG']},{'KTTISFGG':['SNV_D228_B0','SNV_D228_B0'],'KTTIYFGG':['SNV_D228_A','SNV_D228_A']}]
3713	Kosal	Kosal_B4403	HLA-B*44:03	LSREKFAG	LSREKFVG	10	0	0	LSREKFAG/B4403	HLA-B*44:03	LSREKFAG	LSREKFVG	43599.9	43604.6	NB	SNV_D229_B0	10	0.999892	0.11	0	0	0	0	0	0	0	False	10	2211	-12.8005	-7.82083	4.31709e-05	2	3	4	5552	NA	[{'LSREKFAG':['LSREKFVG']},{'LSREKFAG':['SNV_D229_B0','SNV_D229_B0'],'LSREKFVG':['SNV_D229_A','SNV_D229_A']}]
3714	Kosal	Kosal_A0201	HLA-A*02:01	QQQQHQHQQ	QQHQHQHQQ	10	0	0	QQQQHQHQQ/A0201	HLA-A*02:01	QQQQHQHQQ	QQHQHQHQQ	40940.8	40287.8	NB	SNV_D1427_B0	10	1.01621	0.12	0	0	0	0	0	0	0	False	10	2211	-12.683	-7.75021	4.31718e-05	2	3	4	4960	NA	[{'QQQQHQHQQ':['QQHQHQHQQ']},{'QQHQHQHQQ':['SNV_D1427_A','SNV_D1427_A'],'QQQQHQHQQ':['SNV_D1427_B0','SNV_D1427_B0']}]
3715	Kosal	Kosal_B2705	HLA-B*27:05	EFNDVQSI	EFNDDQSI	10	0	0	EFNDVQSI/B2705	HLA-B*27:05	EFNDVQSI	EFNDDQSI	39399.4	42326.3	NB	SNV_D53_B0	10	0.930848	0.12	0	0	0	0	0	0	0	False	10	2211	-12.6522	-7.72997	4.31724e-05	2	3	4	4647	NA	[{'EFNDVQSI':['EFNDDQSI']},{'EFNDDQSI':['SNV_D53_A','SNV_D53_A'],'EFNDVQSI':['SNV_D53_B0','SNV_D53_B0']}]
3716	Kosal	Kosal_A0101	HLA-A*01:01	TDDSPKDS	ADDSPKDS	10	0	0	TDDSPKDS/A0101	HLA-A*01:01	TDDSPKDS	ADDSPKDS	43139.1	45528.8	NB	SNV_D299_B0	10	0.947513	0.07	0	0	0	0	0	0	0	False	10	2211	-13.1399	-8.00961	4.31711e-05	2	3	4	5449	NA	[{'TDDSPKDS':['ADDSPKDS']},{'ADDSPKDS':['SNV_D299_A','SNV_D299_A'],'TDDSPKDS':['SNV_D299_B0','SNV_D299_B0']}]
3717	Kosal	Kosal_B0702	HLA-B*07:02	GQNYPGEADGT	GQNYPEEADGT	10	0	0	GQNYPGEADGT/B0702	HLA-B*07:02	GQNYPGEADGT	GQNYPEEADGT	43836	46156.2	NB	SNV_D242_B0	10	0.94973	0.12	0	0	0	0	0	0	0	False	10	2211	-12.7379	-7.78625	4.31708e-05	2	3	4	5609	NA	[{'GQNYPGEADGT':['GQNYPEEADGT']},{'GQNYPEEADGT':['SNV_D242_A','SNV_D242_A'],'GQNYPGEADGT':['SNV_D242_B0','SNV_D242_B0']}]
3718	Kosal	Kosal_B4403	HLA-B*44:03	VNTEMFLT	VNIEMFLT	10	0	0	VNTEMFLT/B4403	HLA-B*44:03	VNTEMFLT	VNIEMFLT	41074.8	38761.7	NB	SNV_D230_B0	10	1.05967	0.15	0	0	0	0	0	0	0	False	10	2211	-12.5139	-7.65597	0.00034527	1	3	4	2447	NA	[{'VNTEMFLT':['VNIEMFLT']},{'VNIEMFLT':['SNV_D230_A','SNV_D230_A'],'VNTEMFLT':['SNV_D230_B0','SNV_D230_B0']}]
3719	Kosal	Kosal_A0101	HLA-A*01:01	TYVNRLVK	TYVKRLVK	10	0	0	TYVNRLVK/A0101	HLA-A*01:01	TYVNRLVK	TYVKRLVK	35648.6	37084.2	NB	SNV_D300_B0	10	0.961288	0.13	0	0	0	0	0	0	0	False	10	2211	-12.5103	-7.64277	4.31741e-05	2	3	4	4119	NA	[{'TYVNRLVK':['TYVKRLVK']},{'TYVKRLVK':['SNV_D300_A','SNV_D300_A'],'TYVNRLVK':['SNV_D300_B0','SNV_D300_B0']}]
3720	Kosal	Kosal_A0101	HLA-A*01:01	EGACVWIPC	EGACAWIPC	10	0	0	EGACVWIPC/A0101	HLA-A*01:01	EGACVWIPC	EGACAWIPC	35052.3	34605.4	NB	SNV_D301_B0	10	1.01291	0.12	0	0	0	0	0	0	0	False	10	2211	-12.5584	-7.6683	4.31744e-05	2	3	4	4070	NA	[{'EGACVWIPC':['EGACAWIPC']},{'EGACAWIPC':['SNV_D301_A','SNV_D301_A'],'EGACVWIPC':['SNV_D301_B0','SNV_D301_B0']}]
3721	Kosal	Kosal_A0301	HLA-A*03:01	FYRVVTPMLNP	FYGVVTPMLNP	10	0	0	FYRVVTPMLNP/A0301	HLA-A*03:01	FYRVVTPMLNP	FYGVVTPMLNP	34988.7	38009.2	NB	SNV_D375_B0	10	0.920532	0.1	4.56156e-07	0	0	0	0	0	0	False	10	2211	-12.6973	-7.74575	8.63452e-05	2	3	3	2773	NA	[{'FYRVVTPMLNP':['FYGVVTPMLNP']},{'FYGVVTPMLNP':['SNV_D375_A','SNV_D375_A'],'FYRVVTPMLNP':['SNV_D375_B0','SNV_D375_B0']}]
3722	Kosal	Kosal_A0301	HLA-A*03:01	DKKLSLNPIYR	DKKLSVNPIYR	10	0	0	DKKLSLNPIYR/A0301	HLA-A*03:01	DKKLSLNPIYR	DKKLSVNPIYR	8835.63	9620.33	NB	SNV_D376_B0	10	0.918433	0.15	0	0	0	0	0	0	0	False	10	2211	-11.2808	-6.84542	0.000345715	1	3	4	959	NA	[{'DKKLSLNPIYR':['DKKLSVNPIYR']},{'DKKLSLNPIYR':['SNV_D376_B0','SNV_D376_B0'],'DKKLSVNPIYR':['SNV_D376_A','SNV_D376_A']}]
3723	Kosal	Kosal_A6801	HLA-A*68:01	LLPSDGYFWIG	LLPSDGDFWIG	10	0	0	LLPSDGYFWIG/A6801	HLA-A*68:01	LLPSDGYFWIG	LLPSDGDFWIG	38061.4	40576.6	NB	SNV_D52_B0	10	0.938016	0.1	0.99238	0	0	0	0	0	0	False	10	2211	-12.7649	-7.79016	8.63423e-05	2	3	3	2895	NA	[{'LLPSDGYFWIG':['LLPSDGDFWIG']},{'LLPSDGDFWIG':['SNV_D52_A','SNV_D52_A'],'LLPSDGYFWIG':['SNV_D52_B0','SNV_D52_B0']}]
3724	Kosal	Kosal_B3801	HLA-B*38:01	SLKWYMDCS	CLKWYMDCS	10	0	0	SLKWYMDCS/B3801	HLA-B*38:01	SLKWYMDCS	CLKWYMDCS	43256.9	44954.6	NB	SNV_D54_B0	10	0.962235	0.1	0	0	0	0	0	0	0	False	10	2211	-12.8676	-7.85765	4.3171e-05	2	3	4	5477	NA	[{'SLKWYMDCS':['CLKWYMDCS']},{'CLKWYMDCS':['SNV_D54_A','SNV_D54_A'],'SLKWYMDCS':['SNV_D54_B0','SNV_D54_B0']}]
3725	Kosal	Kosal_A0101	HLA-A*01:01	KTGGLRPG	KTGGSRPG	10	0	0	KTGGLRPG/A0101	HLA-A*01:01	KTGGLRPG	KTGGSRPG	42220.7	43402.7	NB	SNV_D302_B0	10	0.972765	0.12	0.999941	0	0	0	0	0	0	False	10	2211	-12.7077	-7.76645	8.6339e-05	2	3	3	3100	NA	[{'KTGGLRPG':['KTGGSRPG']},{'KTGGLRPG':['SNV_D302_B0','SNV_D302_B0'],'KTGGSRPG':['SNV_D302_A','SNV_D302_A']}]
3726	Kosal	Kosal_A0101	HLA-A*01:01	WRKCSIWIFT	WRKCSIRIFT	10	0	0	WRKCSIWIFT/A0101	HLA-A*01:01	WRKCSIWIFT	WRKCSIRIFT	31519	35832.3	NB	SNV_D303_B0	10	0.879627	0.12	0	0	0	0	0	0	0	False	10	2211	-12.4732	-7.61225	4.31764e-05	2	3	4	3802	NA	[{'WRKCSIWIFT':['WRKCSIRIFT']},{'WRKCSIRIFT':['SNV_D303_A','SNV_D303_A'],'WRKCSIWIFT':['SNV_D303_B0','SNV_D303_B0']}]
3727	Kosal	Kosal_A0101	HLA-A*01:01	EYLHREVVEL	DYLHREVVEL	10	0	0	EYLHREVVEL/A0101	HLA-A*01:01	EYLHREVVEL	DYLHREVVEL	34240.4	34297.5	NB	SNV_D304_B0	10	0.998335	0.13	0	0	0	0	0	0	0	False	10	2211	-12.478	-7.62151	4.31748e-05	2	3	4	3985	NA	[{'EYLHREVVEL':['DYLHREVVEL']},{'DYLHREVVEL':['SNV_D304_A','SNV_D304_A'],'EYLHREVVEL':['SNV_D304_B0','SNV_D304_B0']}]
3728	Kosal	Kosal_A0201	HLA-A*02:01	SPDSHLDLES	RPDSHLDLES	10	0	0	SPDSHLDLES/A0201	HLA-A*02:01	SPDSHLDLES	RPDSHLDLES	38977.9	38329.2	NB	SNV_D1428_B0	10	1.01692	0.1	0	0	0	0	0	0	0	False	10	2211	-12.784	-7.80271	4.31726e-05	2	3	4	4571	NA	[{'SPDSHLDLES':['RPDSHLDLES']},{'RPDSHLDLES':['SNV_D1428_A','SNV_D1428_A'],'SPDSHLDLES':['SNV_D1428_B0','SNV_D1428_B0']}]
3729	Kosal	Kosal_A2402	HLA-A*24:02	LSSYTTHG	LPSYTTHG	10	0	0	LSSYTTHG/A2402	HLA-A*24:02	LSSYTTHG	LPSYTTHG	44265.4	43191.4	NB	SNV_D337_B0	10	1.02486	0.08	0	0	0	0	0	0	0	False	10	2211	-13.0578	-7.96578	4.31707e-05	2	3	4	5714	NA	[{'LSSYTTHG':['LPSYTTHG']},{'LPSYTTHG':['SNV_D337_A','SNV_D337_A'],'LSSYTTHG':['SNV_D337_B0','SNV_D337_B0']}]
3730	Kosal	Kosal_A2402	HLA-A*24:02	EKESRERSFLL	EKESRERSSLL	10	0	0	EKESRERSFLL/A2402	HLA-A*24:02	EKESRERSFLL	EKESRERSSLL	31228.8	39752.6	NB	SNV_D338_B0	10	0.785579	0.13	9.0536e-07	0	0	0	0	0	0	False	10	2211	-12.4041	-7.57295	8.63495e-05	2	3	3	2686	NA	[{'EKESRERSFLL':['EKESRERSSLL']},{'EKESRERSFLL':['SNV_D338_B0','SNV_D338_B0'],'EKESRERSSLL':['SNV_D338_A','SNV_D338_A']}]
3731	Kosal	Kosal_A2402	HLA-A*24:02	YNVEIVATDAG	YNVEIVATDGG	10	0	0	YNVEIVATDAG/A2402	HLA-A*24:02	YNVEIVATDAG	YNVEIVATDGG	42131.2	42813.6	NB	SNV_D339_B0	10	0.984061	0.09	1	0	0	0	0	0	0	False	10	2211	-12.9275	-7.88906	8.63391e-05	2	3	3	3092	NA	[{'YNVEIVATDAG':['YNVEIVATDGG']},{'YNVEIVATDAG':['SNV_D339_B0','SNV_D339_B0'],'YNVEIVATDGG':['SNV_D339_A','SNV_D339_A']}]
3732	Kosal	Kosal_A1101	HLA-A*11:01	GPLVSTTAAF	GPLVSTTTAF	10	0	0	GPLVSTTAAF/A1101	HLA-A*11:01	GPLVSTTAAF	GPLVSTTTAF	29993.3	31135	NB	SNV_D165_B0	10	0.963328	0.11	0	0	0	0	0	0	0	False	10	2211	-12.5003	-7.6235	4.31774e-05	2	3	4	3722	NA	[{'GPLVSTTAAF':['GPLVSTTTAF']},{'GPLVSTTAAF':['SNV_D165_B0','SNV_D165_B0'],'GPLVSTTTAF':['SNV_D165_A','SNV_D165_A']}]
3733	Kosal	Kosal_A0201	HLA-A*02:01	HMKVYDKEAQ	HMKVYDKEAK	10	0	0	HMKVYDKEAQ/A0201	HLA-A*02:01	HMKVYDKEAQ	HMKVYDKEAK	36262.1	32842.7	NB	SNV_D1429_B0	10	1.10412	0.1	4.5268e-07	0	0	0	0	0	0	False	10	2211	-12.726	-7.76461	8.63439e-05	2	3	3	2819	NA	[{'HMKVYDKEAQ':['HMKVYDKEAK']},{'HMKVYDKEAK':['SNV_D1429_A','SNV_D1429_A'],'HMKVYDKEAQ':['SNV_D1429_B0','SNV_D1429_B0']}]
3734	Kosal	Kosal_A0301	HLA-A*03:01	IYEGYISQ	IHEGYISQ	10	0	0	IYEGYISQ/A0301	HLA-A*03:01	IYEGYISQ	IHEGYISQ	38147.6	42181.4	NB	SNV_D377_B0	10	0.904371	0.1	2.66882e-11	0	0	0	0	0	0	False	10	2211	-12.7667	-7.79135	4.3173e-05	2	3	3	4455	NA	[{'IYEGYISQ':['IHEGYISQ']},{'IHEGYISQ':['SNV_D377_A','SNV_D377_A'],'IYEGYISQ':['SNV_D377_B0','SNV_D377_B0']}]
3735	Kosal	Kosal_A0301	HLA-A*03:01	NICVLSACPT	NICVLSACPP	10	0	0	NICVLSACPT/A0301	HLA-A*03:01	NICVLSACPT	NICVLSACPP	30221.9	32348.2	NB	SNV_D378_B0	10	0.934269	0.13	0	0	0	0	0	0	0	False	10	2211	-12.3778	-7.55566	4.31773e-05	2	3	4	3736	NA	[{'NICVLSACPT':['NICVLSACPP']},{'NICVLSACPP':['SNV_D378_A','SNV_D378_A'],'NICVLSACPT':['SNV_D378_B0','SNV_D378_B0']}]
3736	Kosal	Kosal_A0201	HLA-A*02:01	CDMSALQR	CDMSVLQR	10	0	0	CDMSALQR/A0201	HLA-A*02:01	CDMSALQR	CDMSVLQR	41704	40814.3	NB	SNV_D1430_B0	10	1.0218	0.1	0	0	0	0	0	0	0	False	10	2211	-12.8382	-7.83837	4.31716e-05	2	3	4	5107	NA	[{'CDMSALQR':['CDMSVLQR']},{'CDMSALQR':['SNV_D1430_B0','SNV_D1430_B0'],'CDMSVLQR':['SNV_D1430_A','SNV_D1430_A']}]
3737	Kosal	Kosal_A0201	HLA-A*02:01	YEGNVSWK	YEGNVTWK	10	0	0	YEGNVSWK/A0201	HLA-A*02:01	YEGNVSWK	YEGNVTWK	39751.8	39696.3	NB	SNV_D1431_B0	10	1.0014	0.16	0.999941	0	0	0	0	0	0	False	10	2211	-12.4379	-7.61094	0.00069031	1	3	3	689	NA	[{'YEGNVSWK':['YEGNVTWK']},{'YEGNVSWK':['SNV_D1431_B0','SNV_D1431_B0'],'YEGNVTWK':['SNV_D1431_A','SNV_D1431_A']}]
3738	Kosal	Kosal_A0201	HLA-A*02:01	GPLDQDQQEA	EPLDQDQQEA	10	0	0	GPLDQDQQEA/A0201	HLA-A*02:01	GPLDQDQQEA	EPLDQDQQEA	18006.5	32297.5	NB	SNV_D1432_B0	10	0.55752	0.14	0	0	0	0	0	0	0	False	10	2211	-11.9052	-7.25063	0.000345427	1	3	4	1269	NA	[{'GPLDQDQQEA':['EPLDQDQQEA']},{'EPLDQDQQEA':['SNV_D1432_A','SNV_D1432_A'],'GPLDQDQQEA':['SNV_D1432_B0','SNV_D1432_B0']}]
3739	Kosal	Kosal_A1101	HLA-A*11:01	PTLQAAGPET	PTLQAVGPET	10	0	0	PTLQAAGPET/A1101	HLA-A*11:01	PTLQAAGPET	PTLQAVGPET	40765.8	39984.3	NB	SNV_D166_B0	10	1.01954	0.16	0	0	0	0	0	0	0	False	10	2211	-12.4581	-7.62423	0.000345271	1	3	4	2426	NA	[{'PTLQAAGPET':['PTLQAVGPET']},{'PTLQAAGPET':['SNV_D166_B0','SNV_D166_B0'],'PTLQAVGPET':['SNV_D166_A','SNV_D166_A']}]
3740	Kosal	Kosal_A1101	HLA-A*11:01	CEPKSRNYTYI	CEPKSRNYIYI	10	0	0	CEPKSRNYTYI/A1101	HLA-A*11:01	CEPKSRNYTYI	CEPKSRNYIYI	37231.8	35875	NB	SNV_D167_B0	10	1.03782	0.1	0	0	0	0	0	0	0	False	10	2211	-12.7472	-7.77853	4.31734e-05	2	3	4	4310	NA	[{'CEPKSRNYTYI':['CEPKSRNYIYI']},{'CEPKSRNYIYI':['SNV_D167_A','SNV_D167_A'],'CEPKSRNYTYI':['SNV_D167_B0','SNV_D167_B0']}]
3741	Kosal	Kosal_A2402	HLA-A*24:02	GAVEARERAAR	GAVEAGERAAR	10	0	0	GAVEARERAAR/A2402	HLA-A*24:02	GAVEARERAAR	GAVEAGERAAR	45502.2	45976.3	NB	SNV_D340_B0	10	0.989689	0.11	0	0	0	0	0	0	0	False	10	2211	-12.8348	-7.84335	4.31703e-05	2	3	4	6016	NA	[{'GAVEARERAAR':['GAVEAGERAAR']},{'GAVEAGERAAR':['SNV_D340_A','SNV_D340_A'],'GAVEARERAAR':['SNV_D340_B0','SNV_D340_B0']}]
3742	Kosal	Kosal_A2402	HLA-A*24:02	YEHFHLGSEN	YEHFHLGIEN	10	0	0	YEHFHLGSEN/A2402	HLA-A*24:02	YEHFHLGSEN	YEHFHLGIEN	38747.5	37063.8	NB	SNV_D341_B0	10	1.04543	0.08	0	0	0	0	0	0	0	False	10	2211	-12.951	-7.89555	4.31727e-05	2	3	4	4538	NA	[{'YEHFHLGSEN':['YEHFHLGIEN']},{'YEHFHLGIEN':['SNV_D341_A','SNV_D341_A'],'YEHFHLGSEN':['SNV_D341_B0','SNV_D341_B0']}]
3743	Kosal	Kosal_A0201	HLA-A*02:01	GKGGGKIRKV	SKGGGKIRKV	10	0	0	GKGGGKIRKV/A0201	HLA-A*02:01	GKGGGKIRKV	SKGGGKIRKV	41946.1	39516.8	NB	SNV_D1433_B0	10	1.06148	0.14	1	0	0	0	0	0	0	False	10	2211	-12.5838	-7.69671	0.000690297	1	3	3	710	NA	[{'GKGGGKIRKV':['SKGGGKIRKV']},{'GKGGGKIRKV':['SNV_D1433_B0','SNV_D1433_B0'],'SKGGGKIRKV':['SNV_D1433_A','SNV_D1433_A']}]
3744	Kosal	Kosal_A0201	HLA-A*02:01	NDNAPEVI	NDNAPGVI	10	0	0	NDNAPEVI/A0201	HLA-A*02:01	NDNAPEVI	NDNAPGVI	44021.3	43596.2	NB	SNV_D1434_B0	10	1.00975	0.1	0	0	0	0	0	0	0	False	10	2211	-12.8816	-7.86689	4.31708e-05	2	3	4	5649	NA	[{'NDNAPEVI':['NDNAPGVI']},{'NDNAPEVI':['SNV_D1434_B0','SNV_D1434_B0'],'NDNAPGVI':['SNV_D1434_A','SNV_D1434_A']}]
3745	Kosal	Kosal_A0201	HLA-A*02:01	KRTKRDYDF	KRTKRDYAF	10	0	0	KRTKRDYDF/A0201	HLA-A*02:01	KRTKRDYDF	KRTKRDYAF	40449.4	35510.8	NB	SNV_D1435_B0	10	1.13907	0.13	0	0	0	0	0	0	0	False	10	2211	-12.6117	-7.70942	4.3172e-05	2	3	4	4861	NA	[{'KRTKRDYDF':['KRTKRDYAF']},{'KRTKRDYAF':['SNV_D1435_A','SNV_D1435_A'],'KRTKRDYDF':['SNV_D1435_B0','SNV_D1435_B0']}]
3746	Kosal	Kosal_A0201	HLA-A*02:01	SELQAQKEA	SEFQAQKEA	10	0	0	SELQAQKEA/A0201	HLA-A*02:01	SELQAQKEA	SEFQAQKEA	37891.8	33795.1	NB	SNV_D1436_B0	10	1.12122	0.16	0	0	0	0	0	0	0	False	10	2211	-12.3995	-7.58566	0.00034528	1	3	4	2290	NA	[{'SELQAQKEA':['SEFQAQKEA']},{'SEFQAQKEA':['SNV_D1436_A','SNV_D1436_A'],'SELQAQKEA':['SNV_D1436_B0','SNV_D1436_B0']}]
3747	Kosal	Kosal_B5201	HLA-B*52:01	GTPADRPVRV	GTPADRPVIV	10	0	0	GTPADRPVRV/B5201	HLA-B*52:01	GTPADRPVRV	GTPADRPVIV	33089.5	31719.9	NB	SNV_D57_B0	10	1.04318	0.25	0.501912	0	0	0	0	0	0	False	10	2211	-11.9472	-7.32224	0.000690361	1	3	3	584	NA	[{'GTPADRPVRV':['GTPADRPVIV']},{'GTPADRPVIV':['SNV_D57_A','SNV_D57_A'],'GTPADRPVRV':['SNV_D57_B0','SNV_D57_B0']}]
3748	Kosal	Kosal_B5201	HLA-B*52:01	NVSWKIKLRSA	NVTWKIKLRSA	10	0	0	NVSWKIKLRSA/B5201	HLA-B*52:01	NVSWKIKLRSA	NVTWKIKLRSA	36268	37541.6	NB	SNV_D58_B0	10	0.966073	0.17	0	0	0	0	0	0	0	False	10	2211	-12.3177	-7.53648	0.000345286	1	3	4	2181	NA	[{'NVSWKIKLRSA':['NVTWKIKLRSA']},{'NVSWKIKLRSA':['SNV_D58_B0','SNV_D58_B0'],'NVTWKIKLRSA':['SNV_D58_A','SNV_D58_A']}]
3749	Kosal	Kosal_A0301	HLA-A*03:01	FGAVPGVS	FGAVHGVS	10	0	0	FGAVPGVS/A0301	HLA-A*03:01	FGAVPGVS	FGAVHGVS	41855	41601.2	NB	SNV_D379_B0	10	1.0061	0.08	0	0	0	0	0	0	0	False	10	2211	-13.0129	-7.93624	4.31715e-05	2	3	4	5147	NA	[{'FGAVPGVS':['FGAVHGVS']},{'FGAVHGVS':['SNV_D379_A','SNV_D379_A'],'FGAVPGVS':['SNV_D379_B0','SNV_D379_B0']}]
3750	Kosal	Kosal_B4403	HLA-B*44:03	TYDSVTRQK	TYDSVTWQK	10	0	0	TYDSVTRQK/B4403	HLA-B*44:03	TYDSVTRQK	TYDSVTWQK	38579.7	36143.4	NB	SNV_D231_B0	10	1.06741	0.1	3.4758e-09	0	0	0	0	0	0	False	10	2211	-12.7757	-7.79729	4.31728e-05	2	3	3	4516	NA	[{'TYDSVTRQK':['TYDSVTWQK']},{'TYDSVTRQK':['SNV_D231_B0','SNV_D231_B0'],'TYDSVTWQK':['SNV_D231_A','SNV_D231_A']}]
3751	Kosal	Kosal_B4403	HLA-B*44:03	RANSVQSSRP	RANSVQASRP	10	0	0	RANSVQSSRP/B4403	HLA-B*44:03	RANSVQSSRP	RANSVQASRP	37642.5	36497.5	NB	SNV_D232_B0	10	1.03137	0.15	0	0	0	0	0	0	0	False	10	2211	-12.4439	-7.60994	0.000345281	1	3	4	2275	NA	[{'RANSVQSSRP':['RANSVQASRP']},{'RANSVQASRP':['SNV_D232_A','SNV_D232_A'],'RANSVQSSRP':['SNV_D232_B0','SNV_D232_B0']}]
3752	Kosal	Kosal_A0201	HLA-A*02:01	EVQRTWSH	EVQQTWSH	10	0	0	EVQRTWSH/A0201	HLA-A*02:01	EVQRTWSH	EVQQTWSH	44172.1	44568.2	NB	SNV_D1437_B0	10	0.991113	0.12	0	0	0	0	0	0	0	False	10	2211	-12.744	-7.79028	4.31707e-05	2	3	4	5684	NA	[{'EVQRTWSH':['EVQQTWSH']},{'EVQQTWSH':['SNV_D1437_A','SNV_D1437_A'],'EVQRTWSH':['SNV_D1437_B0','SNV_D1437_B0']}]
3753	Kosal	Kosal_A0201	HLA-A*02:01	VGAYYAVK	VGAYYAAK	10	0	0	VGAYYAVK/A0201	HLA-A*02:01	VGAYYAVK	VGAYYAAK	36541.8	36630.4	NB	SNV_D1438_B0	10	0.99758	0.1	0	0	0	0	0	0	0	False	10	2211	-12.7322	-7.76866	4.31737e-05	2	3	4	4211	NA	[{'VGAYYAVK':['VGAYYAAK']},{'VGAYYAAK':['SNV_D1438_A','SNV_D1438_A'],'VGAYYAVK':['SNV_D1438_B0','SNV_D1438_B0']}]
3754	Kosal	Kosal_A0201	HLA-A*02:01	CAAGAGTFQD	CAAGASTFQD	10	0	0	CAAGAGTFQD/A0201	HLA-A*02:01	CAAGAGTFQD	CAAGASTFQD	34384.1	33699.8	NB	SNV_D1439_B0	10	1.02031	0.1	0	0	0	0	0	0	0	False	10	2211	-12.6833	-7.73656	4.31748e-05	2	3	4	4001	NA	[{'CAAGAGTFQD':['CAAGASTFQD']},{'CAAGAGTFQD':['SNV_D1439_B0','SNV_D1439_B0'],'CAAGASTFQD':['SNV_D1439_A','SNV_D1439_A']}]
3755	Kosal	Kosal_A0201	HLA-A*02:01	HADLTCTTTLN	HADLTCTTTLD	10	0	0	HADLTCTTTLN/A0201	HLA-A*02:01	HADLTCTTTLN	HADLTCTTTLD	31739.8	30148.1	NB	SNV_D1440_B0	10	1.05279	0.09	9.0536e-07	0	0	0	0	0	0	False	10	2211	-12.7002	-7.73966	8.63489e-05	2	3	3	2698	NA	[{'HADLTCTTTLN':['HADLTCTTTLD']},{'HADLTCTTTLD':['SNV_D1440_A','SNV_D1440_A'],'HADLTCTTTLN':['SNV_D1440_B0','SNV_D1440_B0']}]
3756	Kosal	Kosal_A0201	HLA-A*02:01	LQVLQPRN	LQVLQPIN	10	0	0	LQVLQPRN/A0201	HLA-A*02:01	LQVLQPRN	LQVLQPIN	44120.5	41746	NB	SNV_D1441_B0	10	1.05688	0.1	0.000117898	0	0	0	0	0	0	False	10	2211	-12.8834	-7.86808	8.63378e-05	2	3	3	3201	NA	[{'LQVLQPRN':['LQVLQPIN']},{'LQVLQPIN':['SNV_D1441_A','SNV_D1441_A'],'LQVLQPRN':['SNV_D1441_B0','SNV_D1441_B0']}]
3757	Kosal	Kosal_A0201	HLA-A*02:01	KVRRLREARK	EVRRLREARK	10	0	0	KVRRLREARK/A0201	HLA-A*02:01	KVRRLREARK	EVRRLREARK	40640.3	44125.8	NB	SNV_D1442_B0	10	0.92101	0.13	0	0	0	0	0	0	0	False	10	2211	-12.6155	-7.7119	4.3172e-05	2	3	4	4896	NA	[{'KVRRLREARK':['EVRRLREARK']},{'EVRRLREARK':['SNV_D1442_A','SNV_D1442_A'],'KVRRLREARK':['SNV_D1442_B0','SNV_D1442_B0']}]
3758	Kosal	Kosal_A0201	HLA-A*02:01	CNPLHYPVLIS	CNPLRYPVLIS	10	0	0	CNPLHYPVLIS/A0201	HLA-A*02:01	CNPLHYPVLIS	CNPLRYPVLIS	25293.6	29327.4	NB	SNV_D1443_B0	10	0.862456	0.08	5.89525e-05	0	0	0	0	0	0	False	10	2211	-12.6087	-7.67057	8.63589e-05	2	3	3	2627	NA	[{'CNPLHYPVLIS':['CNPLRYPVLIS']},{'CNPLHYPVLIS':['SNV_D1443_B0','SNV_D1443_B0'],'CNPLRYPVLIS':['SNV_D1443_A','SNV_D1443_A']}]
3759	Kosal	Kosal_A0201	HLA-A*02:01	QSAAAATGS	QSAAAATCS	10	0	0	QSAAAATGS/A0201	HLA-A*02:01	QSAAAATGS	QSAAAATCS	33400.3	36772.6	NB	SNV_D1444_B0	10	0.908293	0.1	0	0	0	0	0	0	0	False	10	2211	-12.66	-7.72125	4.31753e-05	2	3	4	3915	NA	[{'QSAAAATGS':['QSAAAATCS']},{'QSAAAATCS':['SNV_D1444_A','SNV_D1444_A'],'QSAAAATGS':['SNV_D1444_B0','SNV_D1444_B0']}]
3760	Kosal	Kosal_A0201	HLA-A*02:01	TEHTNYLAPY	TEHRNYLAPY	10	0	0	TEHTNYLAPY/A0201	HLA-A*02:01	TEHTNYLAPY	TEHRNYLAPY	36251.5	36692.3	NB	SNV_D1445_B0	10	0.987987	0.14	5.89525e-05	0	0	0	0	0	0	False	10	2211	-12.4668	-7.61975	0.000690334	1	3	3	641	NA	[{'TEHTNYLAPY':['TEHRNYLAPY']},{'TEHRNYLAPY':['SNV_D1445_A','SNV_D1445_A'],'TEHTNYLAPY':['SNV_D1445_B0','SNV_D1445_B0']}]
3761	Kosal	Kosal_A0301	HLA-A*03:01	TTVKPEAP	TIVKPEAP	10	0	0	TTVKPEAP/A0301	HLA-A*03:01	TTVKPEAP	TIVKPEAP	40096.1	39927.2	NB	SNV_D380_B0	10	1.00423	0.12	0	0	0	0	0	0	0	False	10	2211	-12.6663	-7.73921	4.31722e-05	2	3	4	4771	NA	[{'TTVKPEAP':['TIVKPEAP']},{'TIVKPEAP':['SNV_D380_A','SNV_D380_A'],'TTVKPEAP':['SNV_D380_B0','SNV_D380_B0']}]
3762	Kosal	Kosal_A0301	HLA-A*03:01	VRFRCPAAGN	VRFRCPAADN	10	0	0	VRFRCPAAGN/A0301	HLA-A*03:01	VRFRCPAAGN	VRFRCPAADN	29964.1	34859.8	NB	SNV_D381_B0	10	0.859559	0.12	2.04919e-13	0	0	0	0	0	0	False	10	2211	-12.4326	-7.58557	4.31775e-05	2	3	3	3719	NA	[{'VRFRCPAAGN':['VRFRCPAADN']},{'VRFRCPAADN':['SNV_D381_A','SNV_D381_A'],'VRFRCPAAGN':['SNV_D381_B0','SNV_D381_B0']}]
3763	Kosal	Kosal_C1403	HLA-C*14:03	QSRSRLLGDLG	QGRSRLLGDLG	10	0	0	QSRSRLLGDLG/C1403	HLA-C*14:03	QSRSRLLGDLG	QGRSRLLGDLG	34840.2	37011.3	NB	SNV_D56_B0	10	0.941341	0.09	5.89525e-05	0	0	0	0	0	0	False	10	2211	-12.775	-7.78882	8.63453e-05	2	3	3	2770	NA	[{'QSRSRLLGDLG':['QGRSRLLGDLG']},{'QGRSRLLGDLG':['SNV_D56_A','SNV_D56_A'],'QSRSRLLGDLG':['SNV_D56_B0','SNV_D56_B0']}]
3764	Kosal	Kosal_B5101	HLA-B*51:01	QHATVRVLTQ	QHTTVRVLTQ	10	0	0	QHATVRVLTQ/B5101	HLA-B*51:01	QHATVRVLTQ	QHTTVRVLTQ	43548.5	44847.7	NB	SNV_D61_B0	10	0.97103	0.1	0	0	0	0	0	0	0	False	10	2211	-12.8729	-7.8612	4.31709e-05	2	3	4	5534	NA	[{'QHATVRVLTQ':['QHTTVRVLTQ']},{'QHATVRVLTQ':['SNV_D61_B0','SNV_D61_B0'],'QHTTVRVLTQ':['SNV_D61_A','SNV_D61_A']}]
3765	Kosal	Kosal_A0201	HLA-A*02:01	IRLARIGRILR	IRHARIGRILR	10	0	0	IRLARIGRILR/A0201	HLA-A*02:01	IRLARIGRILR	IRHARIGRILR	27693.5	39130.9	NB	SNV_D1446_B0	10	0.707715	0.12	5.89525e-05	0	0	0	0	0	0	False	10	2211	-12.3693	-7.544	8.63546e-05	2	3	3	2645	NA	[{'IRLARIGRILR':['IRHARIGRILR']},{'IRHARIGRILR':['SNV_D1446_A','SNV_D1446_A'],'IRLARIGRILR':['SNV_D1446_B0','SNV_D1446_B0']}]
3766	Kosal	Kosal_A0201	HLA-A*02:01	HYLSDICHLIR	HHLSDICHLIR	10	0	0	HYLSDICHLIR/A0201	HLA-A*02:01	HYLSDICHLIR	HHLSDICHLIR	4243.34	8301.33	NB	SNV_D1447_B0	10	0.511164	0.17	0	0	0	0	0	0	0	False	10	2211	-10.5958	-6.4047	0.000346328	1	3	4	848	NA	[{'HYLSDICHLIR':['HHLSDICHLIR']},{'HHLSDICHLIR':['SNV_D1447_A','SNV_D1447_A'],'HYLSDICHLIR':['SNV_D1447_B0','SNV_D1447_B0']}]
3767	Kosal	Kosal_A2402	HLA-A*24:02	TPALIALHYQ	TPALIALRYQ	10	0	0	TPALIALHYQ/A2402	HLA-A*24:02	TPALIALHYQ	TPALIALRYQ	43568.8	44750.3	NB	SNV_D342_B0	10	0.973598	0.09	0	0	0	0	0	0	0	False	10	2211	-12.9544	-7.90676	4.31709e-05	2	3	4	5540	NA	[{'TPALIALHYQ':['TPALIALRYQ']},{'TPALIALHYQ':['SNV_D342_B0','SNV_D342_B0'],'TPALIALRYQ':['SNV_D342_A','SNV_D342_A']}]
3768	Kosal	Kosal_B4402	HLA-B*44:02	GSYNSLHN	GSYNSLHD	10	0	0	GSYNSLHN/B4402	HLA-B*44:02	GSYNSLHN	GSYNSLHD	40771.1	42098	NB	SNV_D126_B0	10	0.968481	0.1	2.66882e-11	0	0	0	0	0	0	False	10	2211	-12.8201	-7.82643	4.31719e-05	2	3	3	4919	NA	[{'GSYNSLHN':['GSYNSLHD']},{'GSYNSLHD':['SNV_D126_A','SNV_D126_A'],'GSYNSLHN':['SNV_D126_B0','SNV_D126_B0']}]
3769	Kosal	Kosal_A0101	HLA-A*01:01	LNAGMSIQQ	LIAGMSIQQ	10	0	0	LNAGMSIQQ/A0101	HLA-A*01:01	LNAGMSIQQ	LIAGMSIQQ	38187.7	34922.8	NB	SNV_D305_B0	10	1.09349	0.09	0	0	0	0	0	0	0	False	10	2211	-12.8486	-7.83722	4.3173e-05	2	3	4	4462	NA	[{'LNAGMSIQQ':['LIAGMSIQQ']},{'LIAGMSIQQ':['SNV_D305_A','SNV_D305_A'],'LNAGMSIQQ':['SNV_D305_B0','SNV_D305_B0']}]
3770	Kosal	Kosal_A0201	HLA-A*02:01	GGGNVQHRA	GGGNIQHRA	10	0	0	GGGNVQHRA/A0201	HLA-A*02:01	GGGNVQHRA	GGGNIQHRA	36485.6	35576.6	NB	SNV_D1448_B0	20	1.02555	0.13	0	0	0	0	0	0	0	False	20	2211	-11.8428	-7.65501	8.63437e-05	2	2	4	2826	NA	[{'GGGNVQHRA':['GGGNIQHRA']},{'GGGNIQHRA':['SNV_D1448_A','SNV_D2401_A','SNV_D1448_A','SNV_D2401_A'],'GGGNVQHRA':['SNV_D1448_B0','SNV_D2401_B0','SNV_D1448_B0','SNV_D2401_B0']}]
3771	Kosal	Kosal_A0201	HLA-A*02:01	LRRAMKRF	LRRVMKRF	10	0	0	LRRAMKRF/A0201	HLA-A*02:01	LRRAMKRF	LRRVMKRF	44038.5	43846.9	NB	SNV_D1449_B0	10	1.00437	0.09	0	0	0	0	0	0	0	False	10	2211	-12.963	-7.91241	4.31708e-05	2	3	4	5654	NA	[{'LRRAMKRF':['LRRVMKRF']},{'LRRAMKRF':['SNV_D1449_B0','SNV_D1449_B0'],'LRRVMKRF':['SNV_D1449_A','SNV_D1449_A']}]
3772	Kosal	Kosal_A0201	HLA-A*02:01	VSTVAYEG	VSTVASEG	10	0	0	VSTVAYEG/A0201	HLA-A*02:01	VSTVAYEG	VSTVASEG	40406.1	43461	NB	SNV_D1450_B0	10	0.929711	0.1	0	0	0	0	0	0	0	False	10	2211	-12.8128	-7.82169	4.31721e-05	2	3	4	4850	NA	[{'VSTVAYEG':['VSTVASEG']},{'VSTVASEG':['SNV_D1450_A','SNV_D1450_A'],'VSTVAYEG':['SNV_D1450_B0','SNV_D1450_B0']}]
3773	Kosal	Kosal_A0201	HLA-A*02:01	CNISGASS	CNISGASF	10	0	0	CNISGASS/A0201	HLA-A*02:01	CNISGASS	CNISGASF	43422	39990.8	NB	SNV_D1451_B0	10	1.0858	0.09	0	0	0	0	0	0	0	False	10	2211	-12.9517	-7.90498	4.3171e-05	2	3	4	5511	NA	[{'CNISGASS':['CNISGASF']},{'CNISGASF':['SNV_D1451_A','SNV_D1451_A'],'CNISGASS':['SNV_D1451_B0','SNV_D1451_B0']}]
3774	Kosal	Kosal_A0201	HLA-A*02:01	LSSRQRHLS	LSSRQRRLS	10	0	0	LSSRQRHLS/A0201	HLA-A*02:01	LSSRQRHLS	LSSRQRRLS	38898.7	42050.6	NB	SNV_D1452_B0	10	0.925045	0.11	0.000176837	0	0	0	0	0	0	False	10	2211	-12.709	-7.76064	8.63416e-05	2	3	3	2920	NA	[{'LSSRQRHLS':['LSSRQRRLS']},{'LSSRQRHLS':['SNV_D1452_B0','SNV_D1452_B0'],'LSSRQRRLS':['SNV_D1452_A','SNV_D1452_A']}]
3775	Kosal	Kosal_B4402	HLA-B*44:02	STILGREN	STILGKEN	10	0	0	STILGREN/B4402	HLA-B*44:02	STILGREN	STILGKEN	37775.1	39086.4	NB	SNV_D127_B0	10	0.966451	0.1	0	0	0	0	0	0	0	False	10	2211	-12.7588	-7.78617	4.31731e-05	2	3	4	4391	NA	[{'STILGREN':['STILGKEN']},{'STILGKEN':['SNV_D127_A','SNV_D127_A'],'STILGREN':['SNV_D127_B0','SNV_D127_B0']}]
3776	Kosal	Kosal_A0201	HLA-A*02:01	VTLQWKKPTYD	VTRQWKKPTYD	10	0	0	VTLQWKKPTYD/A0201	HLA-A*02:01	VTLQWKKPTYD	VTRQWKKPTYD	37398.9	40556.4	NB	SNV_D1453_B0	10	0.922147	0.11	0	0	0	0	0	0	0	False	10	2211	-12.6774	-7.7399	4.31733e-05	2	3	4	4334	NA	[{'VTLQWKKPTYD':['VTRQWKKPTYD']},{'VTLQWKKPTYD':['SNV_D1453_B0','SNV_D1453_B0'],'VTRQWKKPTYD':['SNV_D1453_A','SNV_D1453_A']}]
3777	Kosal	Kosal_A0201	HLA-A*02:01	QDGDWFWWENS	RDGDWFWWENS	10	0	0	QDGDWFWWENS/A0201	HLA-A*02:01	QDGDWFWWENS	RDGDWFWWENS	42318.1	39447.1	NB	SNV_D1454_B0	10	1.07278	0.07	0.0151815	0	0	0	0	0	0	False	10	2211	-13.1245	-7.99948	8.6339e-05	2	3	3	3105	NA	[{'QDGDWFWWENS':['RDGDWFWWENS']},{'QDGDWFWWENS':['SNV_D1454_B0','SNV_D1454_B0'],'RDGDWFWWENS':['SNV_D1454_A','SNV_D1454_A']}]
3778	Kosal	Kosal_B2705	HLA-B*27:05	QPSCTKAYKK	QPSCTKAYRK	10	0	0	QPSCTKAYKK/B2705	HLA-B*27:05	QPSCTKAYKK	QPSCTKAYRK	30073.2	28665.7	NB	SNV_D54_B0	10	1.0491	0.14	9.0536e-07	0	0	0	0	0	0	False	10	2211	-12.3168	-7.52119	0.000690391	1	3	3	536	NA	[{'QPSCTKAYKK':['QPSCTKAYRK']},{'QPSCTKAYKK':['SNV_D54_B0','SNV_D54_B0'],'QPSCTKAYRK':['SNV_D54_A','SNV_D54_A']}]
3779	Kosal	Kosal_A0101	HLA-A*01:01	LQSELMVTP	LQSELMVTA	10	0	0	LQSELMVTP/A0101	HLA-A*01:01	LQSELMVTP	LQSELMVTA	36955.2	27098	NB	SNV_D306_B0	10	1.36376	0.11	0	0	0	0	0	0	0	False	10	2211	-12.6678	-7.73361	4.31735e-05	2	3	4	4273	NA	[{'LQSELMVTP':['LQSELMVTA']},{'LQSELMVTA':['SNV_D306_A','SNV_D306_A'],'LQSELMVTP':['SNV_D306_B0','SNV_D306_B0']}]
3780	Kosal	Kosal_B0702	HLA-B*07:02	RRPFTKNLG	RRHFTKNLG	10	0	0	RRPFTKNLG/B0702	HLA-B*07:02	RRPFTKNLG	RRHFTKNLG	35440.9	29911.3	NB	SNV_D243_B0	10	1.18487	0.08	0	0	0	0	0	0	0	False	10	2211	-12.8794	-7.8485	4.31742e-05	2	3	4	4100	NA	[{'RRPFTKNLG':['RRHFTKNLG']},{'RRHFTKNLG':['SNV_D243_A','SNV_D243_A'],'RRPFTKNLG':['SNV_D243_B0','SNV_D243_B0']}]
3781	Kosal	Kosal_B0702	HLA-B*07:02	DGERHTLA	DGERPTLA	10	0	0	DGERHTLA/B0702	HLA-B*07:02	DGERHTLA	DGERPTLA	41778.1	43062.7	NB	SNV_D244_B0	10	0.970169	0.1	0	0	0	0	0	0	0	False	10	2211	-12.8396	-7.8393	4.31715e-05	2	3	4	5122	NA	[{'DGERHTLA':['DGERPTLA']},{'DGERHTLA':['SNV_D244_B0','SNV_D244_B0'],'DGERPTLA':['SNV_D244_A','SNV_D244_A']}]
3782	Kosal	Kosal_B0702	HLA-B*07:02	KYLSQVLHGK	KYLAQVLHGK	10	0	0	KYLSQVLHGK/B0702	HLA-B*07:02	KYLSQVLHGK	KYLAQVLHGK	38496.7	37190.3	NB	SNV_D245_B0	10	1.03513	0.13	0	0	0	0	0	0	0	False	10	2211	-12.572	-7.68332	4.31728e-05	2	3	4	4505	NA	[{'KYLSQVLHGK':['KYLAQVLHGK']},{'KYLAQVLHGK':['SNV_D245_A','SNV_D245_A'],'KYLSQVLHGK':['SNV_D245_B0','SNV_D245_B0']}]
3783	Kosal	Kosal_A0201	HLA-A*02:01	GGRRIRLY	GGRHIRLY	10	0	0	GGRRIRLY/A0201	HLA-A*02:01	GGRRIRLY	GGRHIRLY	45168.2	44415.1	NB	SNV_D1455_B0	10	1.01696	0.08	0.5	0	0	0	0	0	0	False	10	2211	-13.074	-7.97643	8.63371e-05	2	3	3	3274	NA	[{'GGRRIRLY':['GGRHIRLY']},{'GGRHIRLY':['SNV_D1455_A','SNV_D1455_A'],'GGRRIRLY':['SNV_D1455_B0','SNV_D1455_B0']}]
3784	Kosal	Kosal_A0101	HLA-A*01:01	PNHRNPWF	TNHRNPWF	10	0	0	PNHRNPWF/A0101	HLA-A*01:01	PNHRNPWF	TNHRNPWF	41449.8	32083.7	NB	SNV_D307_B0	10	1.29193	0.11	0.992381	0	0	0	0	0	0	False	10	2211	-12.7599	-7.79415	8.63396e-05	2	3	3	3056	NA	[{'PNHRNPWF':['TNHRNPWF']},{'PNHRNPWF':['SNV_D307_B0','SNV_D307_B0'],'TNHRNPWF':['SNV_D307_A','SNV_D307_A']}]
3785	Kosal	Kosal_A0301	HLA-A*03:01	LKNNISSGHV	LKNNISLGHV	10	0	0	LKNNISSGHV/A0301	HLA-A*03:01	LKNNISSGHV	LKNNISLGHV	36174.3	33880.4	NB	SNV_D382_B0	10	1.06771	0.12	0	0	0	0	0	0	0	False	10	2211	-12.5837	-7.68492	4.31739e-05	2	3	4	4168	NA	[{'LKNNISSGHV':['LKNNISLGHV']},{'LKNNISLGHV':['SNV_D382_A','SNV_D382_A'],'LKNNISSGHV':['SNV_D382_B0','SNV_D382_B0']}]
3786	Kosal	Kosal_A0301	HLA-A*03:01	ESYEDIHGT	ESYEDIHVT	10	0	0	ESYEDIHGT/A0301	HLA-A*03:01	ESYEDIHGT	ESYEDIHVT	38651.2	39223.3	NB	SNV_D383_B0	10	0.985415	0.14	1	0	0	0	0	0	0	False	10	2211	-12.5182	-7.65356	0.000690317	1	3	3	673	NA	[{'ESYEDIHGT':['ESYEDIHVT']},{'ESYEDIHGT':['SNV_D383_B0','SNV_D383_B0'],'ESYEDIHVT':['SNV_D383_A','SNV_D383_A']}]
3787	Kosal	Kosal_A6801	HLA-A*68:01	KMLPSFVRRT	KMLPSFIRRT	10	0	0	KMLPSFVRRT/A6801	HLA-A*68:01	KMLPSFVRRT	KMLPSFIRRT	16213.2	16959.6	NB	SNV_D53_B0	10	0.955987	0.13	0.000117898	0	0	0	0	0	0	False	10	2211	-11.8781	-7.22717	8.63867e-05	2	3	3	2590	NA	[{'KMLPSFVRRT':['KMLPSFIRRT']},{'KMLPSFIRRT':['SNV_D53_A','SNV_D53_A'],'KMLPSFVRRT':['SNV_D53_B0','SNV_D53_B0']}]
3788	Kosal	Kosal_A6801	HLA-A*68:01	VLTYNYEGRGL	VLTYNYEGRGS	10	0	0	VLTYNYEGRGL/A6801	HLA-A*68:01	VLTYNYEGRGL	VLTYNYEGRGS	35198.7	36910.9	NB	SNV_D54_B0	10	0.953612	0.12	0	0	0	0	0	0	0	False	10	2211	-12.5618	-7.6705	4.31743e-05	2	3	4	4081	NA	[{'VLTYNYEGRGL':['VLTYNYEGRGS']},{'VLTYNYEGRGL':['SNV_D54_B0','SNV_D54_B0'],'VLTYNYEGRGS':['SNV_D54_A','SNV_D54_A']}]
3789	Kosal	Kosal_A0101	HLA-A*01:01	LVKITEMC	LVKITELC	10	0	0	LVKITEMC/A0101	HLA-A*01:01	LVKITEMC	LVKITELC	42034.2	40569.5	NB	SNV_D308_B0	10	1.0361	0.16	0	0	0	0	0	0	0	False	10	2211	-12.4827	-7.64039	0.000345267	1	3	4	2493	NA	[{'LVKITEMC':['LVKITELC']},{'LVKITELC':['SNV_D308_A','SNV_D308_A'],'LVKITEMC':['SNV_D308_B0','SNV_D308_B0']}]
3790	Kosal	Kosal_A0201	HLA-A*02:01	RKFRLFPRPQ	RKLRLFPRPQ	10	0	0	RKFRLFPRPQ/A0201	HLA-A*02:01	RKFRLFPRPQ	RKLRLFPRPQ	39328.7	33275.8	NB	SNV_D1456_B0	10	1.1819	0.1	0	0	0	0	0	0	0	False	10	2211	-12.7912	-7.80743	4.31725e-05	2	3	4	4638	NA	[{'RKFRLFPRPQ':['RKLRLFPRPQ']},{'RKFRLFPRPQ':['SNV_D1456_B0','SNV_D1456_B0'],'RKLRLFPRPQ':['SNV_D1456_A','SNV_D1456_A']}]
3791	Kosal	Kosal_A2402	HLA-A*24:02	TVTVSGRDPR	TVTVSGRYPR	10	0	0	TVTVSGRDPR/A2402	HLA-A*24:02	TVTVSGRDPR	TVTVSGRYPR	42345.1	36878.2	NB	SNV_D343_B0	10	1.14824	0.09	0	0	0	0	0	0	0	False	10	2211	-12.9316	-7.89173	4.31713e-05	2	3	4	5260	NA	[{'TVTVSGRDPR':['TVTVSGRYPR']},{'TVTVSGRDPR':['SNV_D343_B0','SNV_D343_B0'],'TVTVSGRYPR':['SNV_D343_A','SNV_D343_A']}]
3792	Kosal	Kosal_A0201	HLA-A*02:01	ANIDVVDVR	ANIDVVDAR	10	0	0	ANIDVVDVR/A0201	HLA-A*02:01	ANIDVVDVR	ANIDVVDAR	37043.3	34859.8	NB	SNV_D1457_B0	10	1.06264	0.12	0	0	0	0	0	0	0	False	10	2211	-12.6028	-7.69744	4.31735e-05	2	3	4	4286	NA	[{'ANIDVVDVR':['ANIDVVDAR']},{'ANIDVVDAR':['SNV_D1457_A','SNV_D1457_A'],'ANIDVVDVR':['SNV_D1457_B0','SNV_D1457_B0']}]
3793	Kosal	Kosal_A1101	HLA-A*11:01	VFCMTEEEL	VFCMTEEKL	10	0	0	VFCMTEEEL/A1101	HLA-A*11:01	VFCMTEEEL	VFCMTEEKL	33655.7	34953.9	NB	SNV_D168_B0	10	0.96286	0.11	0	0	0	0	0	0	0	False	10	2211	-12.5928	-7.68427	4.31752e-05	2	3	4	3930	NA	[{'VFCMTEEEL':['VFCMTEEKL']},{'VFCMTEEEL':['SNV_D168_B0','SNV_D168_B0'],'VFCMTEEKL':['SNV_D168_A','SNV_D168_A']}]
3794	Kosal	Kosal_A1101	HLA-A*11:01	EEFIAWWSKF	EEFIDWWSKF	10	0	0	EEFIAWWSKF/A1101	HLA-A*11:01	EEFIAWWSKF	EEFIDWWSKF	25137	27853.7	NB	SNV_D169_B0	10	0.902465	0.1	0	0	0	0	0	0	0	False	10	2211	-12.4319	-7.57132	4.31815e-05	2	3	4	3575	NA	[{'EEFIAWWSKF':['EEFIDWWSKF']},{'EEFIAWWSKF':['SNV_D169_B0','SNV_D169_B0'],'EEFIDWWSKF':['SNV_D169_A','SNV_D169_A']}]
3795	Kosal	Kosal_A0201	HLA-A*02:01	RPNCVISSCPR	RPTCVISSCPR	10	0	0	RPNCVISSCPR/A0201	HLA-A*02:01	RPNCVISSCPR	RPTCVISSCPR	38793.2	38422.3	NB	SNV_D1458_B0	10	1.00965	0.18	0.00762022	0	0	0	0	0	0	False	10	2211	-12.3277	-7.54741	0.000690316	1	3	3	676	NA	[{'RPNCVISSCPR':['RPTCVISSCPR']},{'RPNCVISSCPR':['SNV_D1458_B0','SNV_D1458_B0'],'RPTCVISSCPR':['SNV_D1458_A','SNV_D1458_A']}]
3796	Kosal	Kosal_A0301	HLA-A*03:01	THVAANTL	THVAVNTL	10	0	0	THVAANTL/A0301	HLA-A*03:01	THVAANTL	THVAVNTL	39861.6	39405.3	NB	SNV_D384_B0	10	1.01158	0.1	0	0	0	0	0	0	0	False	10	2211	-12.802	-7.81453	4.31723e-05	2	3	4	4732	NA	[{'THVAANTL':['THVAVNTL']},{'THVAANTL':['SNV_D384_B0','SNV_D384_B0'],'THVAVNTL':['SNV_D384_A','SNV_D384_A']}]
3797	Kosal	Kosal_A0301	HLA-A*03:01	HAVPYQRP	HAVPSQRP	10	0	0	HAVPYQRP/A0301	HLA-A*03:01	HAVPYQRP	HAVPSQRP	40772.8	42041.1	NB	SNV_D385_B0	10	0.969834	0.12	4.5268e-07	0	0	0	0	0	0	False	10	2211	-12.6797	-7.74804	8.63401e-05	2	3	3	3016	NA	[{'HAVPYQRP':['HAVPSQRP']},{'HAVPSQRP':['SNV_D385_A','SNV_D385_A'],'HAVPYQRP':['SNV_D385_B0','SNV_D385_B0']}]
3798	Kosal	Kosal_A0301	HLA-A*03:01	VGKRGAGKSA	VGKRGAEKSA	10	0	0	VGKRGAGKSA/A0301	HLA-A*03:01	VGKRGAGKSA	VGKRGAEKSA	39670.6	41973.3	NB	SNV_D386_B0	10	0.945137	0.09	0.00761977	0	0	0	0	0	0	False	10	2211	-12.8792	-7.85731	8.6341e-05	2	3	3	2962	NA	[{'VGKRGAGKSA':['VGKRGAEKSA']},{'VGKRGAEKSA':['SNV_D386_A','SNV_D386_A'],'VGKRGAGKSA':['SNV_D386_B0','SNV_D386_B0']}]
3799	Kosal	Kosal_A0201	HLA-A*02:01	PVFPPDQRT	PVFPPDQWT	10	0	0	PVFPPDQRT/A0201	HLA-A*02:01	PVFPPDQRT	PVFPPDQWT	37373.8	31635.2	NB	SNV_D1459_B0	10	1.1814	0.13	0	0	0	0	0	0	0	False	10	2211	-12.5483	-7.6677	4.31733e-05	2	3	4	4330	NA	[{'PVFPPDQRT':['PVFPPDQWT']},{'PVFPPDQRT':['SNV_D1459_B0','SNV_D1459_B0'],'PVFPPDQWT':['SNV_D1459_A','SNV_D1459_A']}]
3800	Kosal	Kosal_A0201	HLA-A*02:01	MSNKDRHIDS	MSNKDRHINS	10	0	0	MSNKDRHIDS/A0201	HLA-A*02:01	MSNKDRHIDS	MSNKDRHINS	38756.3	35223.8	NB	SNV_D1460_B0	10	1.10029	0.1	2.04919e-13	0	0	0	0	0	0	False	10	2211	-12.7794	-7.7997	4.31727e-05	2	3	3	4541	NA	[{'MSNKDRHIDS':['MSNKDRHINS']},{'MSNKDRHIDS':['SNV_D1460_B0','SNV_D1460_B0'],'MSNKDRHINS':['SNV_D1460_A','SNV_D1460_A']}]
3801	Kosal	Kosal_A0201	HLA-A*02:01	LDNFTSKRKHL	LDNFTSKGKHL	10	0	0	LDNFTSKRKHL/A0201	HLA-A*02:01	LDNFTSKRKHL	LDNFTSKGKHL	42998.9	41433.7	NB	SNV_D1461_B0	10	1.03778	0.09	0	0	0	0	0	0	0	False	10	2211	-12.9439	-7.89981	4.31711e-05	2	3	4	5422	NA	[{'LDNFTSKRKHL':['LDNFTSKGKHL']},{'LDNFTSKGKHL':['SNV_D1461_A','SNV_D1461_A'],'LDNFTSKRKHL':['SNV_D1461_B0','SNV_D1461_B0']}]
3802	Kosal	Kosal_A1101	HLA-A*11:01	EYFLFTSHLD	EYFLFTFHLD	10	0	0	EYFLFTSHLD/A1101	HLA-A*11:01	EYFLFTSHLD	EYFLFTFHLD	35848.6	32890.7	NB	SNV_D170_B0	10	1.08993	0.09	3.4758e-09	0	0	0	0	0	0	False	10	2211	-12.7979	-7.80388	4.3174e-05	2	3	3	4139	NA	[{'EYFLFTSHLD':['EYFLFTFHLD']},{'EYFLFTFHLD':['SNV_D170_A','SNV_D170_A'],'EYFLFTSHLD':['SNV_D170_B0','SNV_D170_B0']}]
3803	Kosal	Kosal_A1101	HLA-A*11:01	MEALLNPAARA	MDALLNPAARA	10	0	0	MEALLNPAARA/A1101	HLA-A*11:01	MEALLNPAARA	MDALLNPAARA	27817.8	27865.4	NB	SNV_D171_B0	10	0.998292	0.12	0	0	0	0	0	0	0	False	10	2211	-12.3729	-7.54636	4.31791e-05	2	3	4	3651	NA	[{'MEALLNPAARA':['MDALLNPAARA']},{'MDALLNPAARA':['SNV_D171_A','SNV_D171_A'],'MEALLNPAARA':['SNV_D171_B0','SNV_D171_B0']}]
3804	Kosal	Kosal_A1101	HLA-A*11:01	MRSIKTTRDRV	MRSIKTTWDRV	10	0	0	MRSIKTTRDRV/A1101	HLA-A*11:01	MRSIKTTRDRV	MRSIKTTWDRV	33851.4	22357.5	NB	SNV_D172_B0	10	1.5141	0.11	0	0	0	0	0	0	0	False	10	2211	-12.5974	-7.68733	4.31751e-05	2	3	4	3948	NA	[{'MRSIKTTRDRV':['MRSIKTTWDRV']},{'MRSIKTTRDRV':['SNV_D172_B0','SNV_D172_B0'],'MRSIKTTWDRV':['SNV_D172_A','SNV_D172_A']}]
3805	Kosal	Kosal_A1101	HLA-A*11:01	VGRDSTHI	VCRDSTHI	10	0	0	VGRDSTHI/A1101	HLA-A*11:01	VGRDSTHI	VCRDSTHI	43744	44317.6	NB	SNV_D173_B0	10	0.987058	0.13	0	0	0	0	0	0	0	False	10	2211	-12.6746	-7.75072	4.31709e-05	2	3	4	5583	NA	[{'VGRDSTHI':['VCRDSTHI']},{'VCRDSTHI':['SNV_D173_A','SNV_D173_A'],'VGRDSTHI':['SNV_D173_B0','SNV_D173_B0']}]
3806	Kosal	Kosal_A1101	HLA-A*11:01	FYKDVRQIFN	LYKDVRQIFN	10	0	0	FYKDVRQIFN/A1101	HLA-A*11:01	FYKDVRQIFN	LYKDVRQIFN	35048.6	34750.2	NB	SNV_D174_B0	10	1.00858	0.1	0	0	0	0	0	0	0	False	10	2211	-12.6987	-7.74666	4.31744e-05	2	3	4	4069	NA	[{'FYKDVRQIFN':['LYKDVRQIFN']},{'FYKDVRQIFN':['SNV_D174_B0','SNV_D174_B0'],'LYKDVRQIFN':['SNV_D174_A','SNV_D174_A']}]
3807	Kosal	Kosal_A1101	HLA-A*11:01	HYHRNAGGTYQ	HYHRNARGTYQ	10	0	0	HYHRNAGGTYQ/A1101	HLA-A*11:01	HYHRNAGGTYQ	HYHRNARGTYQ	37567.2	37886.4	NB	SNV_D175_B0	10	0.991575	0.15	1	0	0	0	0	0	0	False	10	2211	-12.4423	-7.60888	0.000690325	1	3	3	661	NA	[{'HYHRNAGGTYQ':['HYHRNARGTYQ']},{'HYHRNAGGTYQ':['SNV_D175_B0','SNV_D175_B0'],'HYHRNARGTYQ':['SNV_D175_A','SNV_D175_A']}]
3808	Kosal	Kosal_A0201	HLA-A*02:01	SSCIYLWD	SSCSYLWD	10	0	0	SSCIYLWD/A0201	HLA-A*02:01	SSCIYLWD	SSCSYLWD	38498.8	38153	NB	SNV_D1462_B0	10	1.00906	0.08	0	0	0	0	0	0	0	False	10	2211	-12.9458	-7.89215	4.31728e-05	2	3	4	4507	NA	[{'SSCIYLWD':['SSCSYLWD']},{'SSCIYLWD':['SNV_D1462_B0','SNV_D1462_B0'],'SSCSYLWD':['SNV_D1462_A','SNV_D1462_A']}]
3809	Kosal	Kosal_A0201	HLA-A*02:01	KPRSLDSSRMF	KPRSLDSSRIF	10	0	0	KPRSLDSSRMF/A0201	HLA-A*02:01	KPRSLDSSRMF	KPRSLDSSRIF	37248.7	37906.1	NB	SNV_D1463_B0	10	0.982657	0.11	3.47601e-09	0	0	0	0	0	0	False	10	2211	-12.6742	-7.73778	4.31734e-05	2	3	3	4318	NA	[{'KPRSLDSSRMF':['KPRSLDSSRIF']},{'KPRSLDSSRIF':['SNV_D1463_A','SNV_D1463_A'],'KPRSLDSSRMF':['SNV_D1463_B0','SNV_D1463_B0']}]
3810	Kosal	Kosal_B1501	HLA-B*15:01	TSSDCRLSEES	TSSDCRPSEES	10	0	0	TSSDCRLSEES/B1501	HLA-B*15:01	TSSDCRLSEES	TSSDCRPSEES	37918.4	40609.5	NB	SNV_D54_B0	10	0.933733	0.14	0	0	0	0	0	0	0	False	10	2211	-12.5028	-7.64346	0.00034528	1	3	4	2292	NA	[{'TSSDCRLSEES':['TSSDCRPSEES']},{'TSSDCRLSEES':['SNV_D54_B0','SNV_D54_B0'],'TSSDCRPSEES':['SNV_D54_A','SNV_D54_A']}]
3811	Kosal	Kosal_A2402	HLA-A*24:02	TIKLISNG	MIKLISNG	10	0	0	TIKLISNG/A2402	HLA-A*24:02	TIKLISNG	MIKLISNG	45427.4	43270.5	NB	SNV_D344_B0	10	1.04985	0.08	0	0	0	0	0	0	0	False	10	2211	-13.0786	-7.97945	4.31703e-05	2	3	4	5987	NA	[{'TIKLISNG':['MIKLISNG']},{'MIKLISNG':['SNV_D344_A','SNV_D344_A'],'TIKLISNG':['SNV_D344_B0','SNV_D344_B0']}]
3812	Kosal	Kosal_A2402	HLA-A*24:02	LTLFGEKLNG	LMLFGEKLNG	10	0	0	LTLFGEKLNG/A2402	HLA-A*24:02	LTLFGEKLNG	LMLFGEKLNG	40701	36171.6	NB	SNV_D345_B0	10	1.12522	0.08	0	0	0	0	0	0	0	False	10	2211	-12.9905	-7.9215	4.31719e-05	2	3	4	4907	NA	[{'LTLFGEKLNG':['LMLFGEKLNG']},{'LMLFGEKLNG':['SNV_D345_A','SNV_D345_A'],'LTLFGEKLNG':['SNV_D345_B0','SNV_D345_B0']}]
3813	Kosal	Kosal_A0201	HLA-A*02:01	NAALDNLR	NTALDNLR	10	0	0	NAALDNLR/A0201	HLA-A*02:01	NAALDNLR	NTALDNLR	43184.4	41781.2	NB	SNV_D1464_B0	10	1.03358	0.1	0	0	0	0	0	0	0	False	10	2211	-12.8662	-7.85677	4.31711e-05	2	3	4	5459	NA	[{'NAALDNLR':['NTALDNLR']},{'NAALDNLR':['SNV_D1464_B0','SNV_D1464_B0'],'NTALDNLR':['SNV_D1464_A','SNV_D1464_A']}]
3814	Kosal	Kosal_A0201	HLA-A*02:01	NFLVMEEVQS	NFLVMEELQS	10	0	0	NFLVMEEVQS/A0201	HLA-A*02:01	NFLVMEEVQS	NFLVMEELQS	15452.2	14643.5	NB	SNV_D1465_B0	10	1.05522	0.08	0	0	0	0	0	0	0	False	10	2211	-12.2132	-7.41062	4.31971e-05	2	3	4	3449	NA	[{'NFLVMEEVQS':['NFLVMEELQS']},{'NFLVMEELQS':['SNV_D1465_A','SNV_D1465_A'],'NFLVMEEVQS':['SNV_D1465_B0','SNV_D1465_B0']}]
3815	Kosal	Kosal_A0201	HLA-A*02:01	GGVPIQPSVRT	GGVPIQPFVRT	10	0	0	GGVPIQPSVRT/A0201	HLA-A*02:01	GGVPIQPSVRT	GGVPIQPFVRT	39747	36206.8	NB	SNV_D1466_B0	10	1.09778	0.11	0.992381	0	0	0	0	0	0	False	10	2211	-12.7263	-7.77202	8.63409e-05	2	3	3	2966	NA	[{'GGVPIQPSVRT':['GGVPIQPFVRT']},{'GGVPIQPFVRT':['SNV_D1466_A','SNV_D1466_A'],'GGVPIQPSVRT':['SNV_D1466_B0','SNV_D1466_B0']}]
3816	Kosal	Kosal_A0201	HLA-A*02:01	NKMSQVILGAH	NKRSQVILGAH	10	0	0	NKMSQVILGAH/A0201	HLA-A*02:01	NKMSQVILGAH	NKRSQVILGAH	19883.2	43991.3	NB	SNV_D1467_B0	10	0.45198	0.14	1	0	0	0	0	0	0	False	10	2211	-11.9848	-7.30293	0.000690562	1	3	3	409	NA	[{'NKMSQVILGAH':['NKRSQVILGAH']},{'NKMSQVILGAH':['SNV_D1467_B0','SNV_D1467_B0'],'NKRSQVILGAH':['SNV_D1467_A','SNV_D1467_A']}]
3817	Kosal	Kosal_B5201	HLA-B*52:01	QIVHTRGKPY	QIVHTRGKSY	10	0	0	QIVHTRGKPY/B5201	HLA-B*52:01	QIVHTRGKPY	QIVHTRGKSY	40463	40548.9	NB	SNV_D59_B0	10	0.997882	0.16	0	0	0	0	0	0	0	False	10	2211	-12.4522	-7.62029	0.000345272	1	3	4	2413	NA	[{'QIVHTRGKPY':['QIVHTRGKSY']},{'QIVHTRGKPY':['SNV_D59_B0','SNV_D59_B0'],'QIVHTRGKSY':['SNV_D59_A','SNV_D59_A']}]
3818	Kosal	Kosal_A0301	HLA-A*03:01	TANTTDKPTTQ	TANTTDEPTTQ	10	0	0	TANTTDKPTTQ/A0301	HLA-A*03:01	TANTTDKPTTQ	TANTTDEPTTQ	41082.4	41701.8	NB	SNV_D387_B0	10	0.985148	0.12	0	0	0	0	0	0	0	False	10	2211	-12.6858	-7.75203	4.31718e-05	2	3	4	4981	NA	[{'TANTTDKPTTQ':['TANTTDEPTTQ']},{'TANTTDEPTTQ':['SNV_D387_A','SNV_D387_A'],'TANTTDKPTTQ':['SNV_D387_B0','SNV_D387_B0']}]
3819	Kosal	Kosal_B4403	HLA-B*44:03	ITVATTSE	ITVAMTSE	10	0	0	ITVATTSE/B4403	HLA-B*44:03	ITVATTSE	ITVAMTSE	45151.1	44371.8	NB	SNV_D233_B0	10	1.01756	0.11	0	0	0	0	0	0	0	False	10	2211	-12.8286	-7.83927	4.31704e-05	2	3	4	5929	NA	[{'ITVATTSE':['ITVAMTSE']},{'ITVAMTSE':['SNV_D233_A','SNV_D233_A'],'ITVATTSE':['SNV_D233_B0','SNV_D233_B0']}]
3820	Kosal	Kosal_B4403	HLA-B*44:03	VLRSFASFP	VLQSFASFP	10	0	0	VLRSFASFP/B4403	HLA-B*44:03	VLRSFASFP	VLQSFASFP	37549.8	34714.5	NB	SNV_D234_B0	10	1.08167	0.11	0	0	0	0	0	0	0	False	10	2211	-12.6806	-7.74203	4.31732e-05	2	3	4	4358	NA	[{'VLRSFASFP':['VLQSFASFP']},{'VLQSFASFP':['SNV_D234_A','SNV_D234_A'],'VLRSFASFP':['SNV_D234_B0','SNV_D234_B0']}]
3821	Kosal	Kosal_B4403	HLA-B*44:03	EAPATSPRKL	EAPATSPWKL	10	0	0	EAPATSPRKL/B4403	HLA-B*44:03	EAPATSPRKL	EAPATSPWKL	38162.9	33585.1	NB	SNV_D235_B0	10	1.1363	0.15	0.999941	0	0	0	0	0	0	False	10	2211	-12.4549	-7.61718	0.00069032	1	3	3	664	NA	[{'EAPATSPRKL':['EAPATSPWKL']},{'EAPATSPRKL':['SNV_D235_B0','SNV_D235_B0'],'EAPATSPWKL':['SNV_D235_A','SNV_D235_A']}]
3822	Kosal	Kosal_A0201	HLA-A*02:01	NETYLARNI	NETYLARNV	10	0	0	NETYLARNI/A0201	HLA-A*02:01	NETYLARNI	NETYLARNV	34009.6	32766.7	NB	SNV_D1468_B0	10	1.03793	0.14	0	0	0	0	0	0	0	False	10	2211	-12.4155	-7.58607	0.000345295	1	3	4	2049	NA	[{'NETYLARNI':['NETYLARNV']},{'NETYLARNI':['SNV_D1468_B0','SNV_D1468_B0'],'NETYLARNV':['SNV_D1468_A','SNV_D1468_A']}]
3823	Kosal	Kosal_A0201	HLA-A*02:01	IHQKFGSGLT	IHQKFGLGLT	10	0	0	IHQKFGSGLT/A0201	HLA-A*02:01	IHQKFGSGLT	IHQKFGLGLT	34179.7	29529.2	NB	SNV_D1469_B0	10	1.15749	0.12	0	0	0	0	0	0	0	False	10	2211	-12.5382	-7.655	4.31749e-05	2	3	4	3979	NA	[{'IHQKFGSGLT':['IHQKFGLGLT']},{'IHQKFGLGLT':['SNV_D1469_A','SNV_D1469_A'],'IHQKFGSGLT':['SNV_D1469_B0','SNV_D1469_B0']}]
3824	Kosal	Kosal_A0201	HLA-A*02:01	DLCFGGLR	DLCFGGRR	10	0	0	DLCFGGLR/A0201	HLA-A*02:01	DLCFGGLR	DLCFGGRR	39101.7	41698.6	NB	SNV_D1470_B0	10	0.937722	0.1	0	0	0	0	0	0	0	False	10	2211	-12.7865	-7.80438	4.31726e-05	2	3	4	4595	NA	[{'DLCFGGLR':['DLCFGGRR']},{'DLCFGGLR':['SNV_D1470_B0','SNV_D1470_B0'],'DLCFGGRR':['SNV_D1470_A','SNV_D1470_A']}]
3825	Kosal	Kosal_A0201	HLA-A*02:01	LTTPTCNE	LTTPTCDE	10	0	0	LTTPTCNE/A0201	HLA-A*02:01	LTTPTCNE	LTTPTCDE	38930.7	41542.8	NB	SNV_D1471_B0	10	0.937124	0.1	0	0	0	0	0	0	0	False	10	2211	-12.783	-7.80207	4.31726e-05	2	3	4	4563	NA	[{'LTTPTCNE':['LTTPTCDE']},{'LTTPTCDE':['SNV_D1471_A','SNV_D1471_A'],'LTTPTCNE':['SNV_D1471_B0','SNV_D1471_B0']}]
3826	Kosal	Kosal_A0201	HLA-A*02:01	SAPPSLRWH	SAPPSLHWH	10	0	0	SAPPSLRWH/A0201	HLA-A*02:01	SAPPSLRWH	SAPPSLHWH	38343.8	33943.1	NB	SNV_D1472_B0	10	1.12965	0.11	0	0	0	0	0	0	0	False	10	2211	-12.6974	-7.75306	4.31729e-05	2	3	4	4481	NA	[{'SAPPSLRWH':['SAPPSLHWH']},{'SAPPSLHWH':['SNV_D1472_A','SNV_D1472_A'],'SAPPSLRWH':['SNV_D1472_B0','SNV_D1472_B0']}]
3827	Kosal	Kosal_A0101	HLA-A*01:01	KVSNNCDS	KVSSNCDS	10	0	0	KVSNNCDS/A0101	HLA-A*01:01	KVSNNCDS	KVSSNCDS	42081.1	41488.4	NB	SNV_D309_B0	10	1.01429	0.12	0	0	0	0	0	0	0	False	10	2211	-12.7051	-7.7647	4.31714e-05	2	3	4	5196	NA	[{'KVSNNCDS':['KVSSNCDS']},{'KVSNNCDS':['SNV_D309_B0','SNV_D309_B0'],'KVSSNCDS':['SNV_D309_A','SNV_D309_A']}]
3828	Kosal	Kosal_A0301	HLA-A*03:01	VAKRDKGLSET	VAKRDKGLSDT	10	0	0	VAKRDKGLSET/A0301	HLA-A*03:01	VAKRDKGLSET	VAKRDKGLSDT	42109.8	43909.1	NB	SNV_D388_B0	10	0.959023	0.12	0	0	0	0	0	0	0	False	10	2211	-12.7056	-7.76506	4.31714e-05	2	3	4	5202	NA	[{'VAKRDKGLSET':['VAKRDKGLSDT']},{'VAKRDKGLSDT':['SNV_D388_A','SNV_D388_A'],'VAKRDKGLSET':['SNV_D388_B0','SNV_D388_B0']}]
3829	Kosal	Kosal_C1403	HLA-C*14:03	KGRSHLNHE	KGRSHLNRE	10	0	0	KGRSHLNHE/C1403	HLA-C*14:03	KGRSHLNHE	KGRSHLNRE	23956.6	27161.4	NB	SNV_D57_B0	10	0.882009	0.1	0	0	0	0	0	0	0	False	10	2211	-12.3933	-7.54595	4.31827e-05	2	3	4	3553	NA	[{'KGRSHLNHE':['KGRSHLNRE']},{'KGRSHLNHE':['SNV_D57_B0','SNV_D57_B0'],'KGRSHLNRE':['SNV_D57_A','SNV_D57_A']}]
3830	Kosal	Kosal_C1403	HLA-C*14:03	HFKLQKTYE	HFKLQKTYG	10	0	0	HFKLQKTYE/C1403	HLA-C*14:03	HFKLQKTYE	HFKLQKTYG	12255.1	12358.5	NB	SNV_D58_B0	10	0.991628	0.08	0	0	0	0	0	0	0	False	10	2211	-12.0272	-7.28834	4.32077e-05	2	3	4	3430	NA	[{'HFKLQKTYE':['HFKLQKTYG']},{'HFKLQKTYE':['SNV_D58_B0','SNV_D58_B0'],'HFKLQKTYG':['SNV_D58_A','SNV_D58_A']}]
3831	Kosal	Kosal_A0201	HLA-A*02:01	VTRNNVIQ	VTRNNAIQ	10	0	0	VTRNNVIQ/A0201	HLA-A*02:01	VTRNNVIQ	VTRNNAIQ	43815.6	44379.1	NB	SNV_D1473_B0	10	0.987303	0.09	0	0	0	0	0	0	0	False	10	2211	-12.959	-7.90974	4.31708e-05	2	3	4	5601	NA	[{'VTRNNVIQ':['VTRNNAIQ']},{'VTRNNAIQ':['SNV_D1473_A','SNV_D1473_A'],'VTRNNVIQ':['SNV_D1473_B0','SNV_D1473_B0']}]
3832	Kosal	Kosal_A0201	HLA-A*02:01	APACPYAPP	TPACPYAPP	10	0	0	APACPYAPP/A0201	HLA-A*02:01	APACPYAPP	TPACPYAPP	27512.5	30115.2	NB	SNV_D1474_B0	10	0.913576	0.11	0.00761977	0	0	0	0	0	0	False	10	2211	-12.431	-7.57796	8.63549e-05	2	3	3	2642	NA	[{'APACPYAPP':['TPACPYAPP']},{'APACPYAPP':['SNV_D1474_B0','SNV_D1474_B0'],'TPACPYAPP':['SNV_D1474_A','SNV_D1474_A']}]
3833	Kosal	Kosal_A0201	HLA-A*02:01	EWYQLQIQAS	EWYELQIQAS	10	0	0	EWYQLQIQAS/A0201	HLA-A*02:01	EWYQLQIQAS	EWYELQIQAS	37144.1	34991.3	NB	SNV_D1475_B0	10	1.06152	0.12	0	0	0	0	0	0	0	False	10	2211	-12.6049	-7.69888	4.31734e-05	2	3	4	4301	NA	[{'EWYQLQIQAS':['EWYELQIQAS']},{'EWYELQIQAS':['SNV_D1475_A','SNV_D1475_A'],'EWYQLQIQAS':['SNV_D1475_B0','SNV_D1475_B0']}]
3834	Kosal	Kosal_A0201	HLA-A*02:01	DTFHSLEE	GTFHSLEE	10	0	0	DTFHSLEE/A0201	HLA-A*02:01	DTFHSLEE	GTFHSLEE	42310.3	37918	NB	SNV_D1476_B0	10	1.11584	0.08	0	0	0	0	0	0	0	False	10	2211	-13.0216	-7.94195	4.31714e-05	2	3	4	5245	NA	[{'DTFHSLEE':['GTFHSLEE']},{'DTFHSLEE':['SNV_D1476_B0','SNV_D1476_B0'],'GTFHSLEE':['SNV_D1476_A','SNV_D1476_A']}]
3835	Kosal	Kosal_A0201	HLA-A*02:01	QKFIPEIT	QKFISEIT	10	0	0	QKFIPEIT/A0201	HLA-A*02:01	QKFIPEIT	QKFISEIT	45835.8	44883.2	NB	SNV_D1477_B0	10	1.02122	0.1	0	0	0	0	0	0	0	False	10	2211	-12.914	-7.8882	4.31702e-05	2	3	4	6092	NA	[{'QKFIPEIT':['QKFISEIT']},{'QKFIPEIT':['SNV_D1477_B0','SNV_D1477_B0'],'QKFISEIT':['SNV_D1477_A','SNV_D1477_A']}]
3836	Kosal	Kosal_A0201	HLA-A*02:01	SSQGMVTFED	SFQGMVTFED	10	0	0	SSQGMVTFED/A0201	HLA-A*02:01	SSQGMVTFED	SFQGMVTFED	29092.9	29050.4	NB	SNV_D1478_B0	10	1.00146	0.09	0	0	0	0	0	0	0	False	10	2211	-12.6303	-7.69373	4.31781e-05	2	3	4	3690	NA	[{'SSQGMVTFED':['SFQGMVTFED']},{'SFQGMVTFED':['SNV_D1478_A','SNV_D1478_A'],'SSQGMVTFED':['SNV_D1478_B0','SNV_D1478_B0']}]
3837	Kosal	Kosal_B4402	HLA-B*44:02	LACIPTDV	LACTPTDV	10	0	0	LACIPTDV/B4402	HLA-B*44:02	LACIPTDV	LACTPTDV	39307	40711.1	NB	SNV_D128_B0	10	0.96551	0.18	0	0	0	0	0	0	0	False	10	2211	-12.3382	-7.55435	0.000345276	1	3	4	2358	NA	[{'LACIPTDV':['LACTPTDV']},{'LACIPTDV':['SNV_D128_B0','SNV_D128_B0'],'LACTPTDV':['SNV_D128_A','SNV_D128_A']}]
3838	Kosal	Kosal_B4402	HLA-B*44:02	LNLLIYTLKNA	LNPLIYTLKNA	10	0	0	LNLLIYTLKNA/B4402	HLA-B*44:02	LNLLIYTLKNA	LNPLIYTLKNA	37915.9	39123.2	NB	SNV_D129_B0	10	0.969141	0.13	3.4758e-09	0	0	0	0	0	0	False	10	2211	-12.5598	-7.6753	4.31731e-05	2	3	3	4414	NA	[{'LNLLIYTLKNA':['LNPLIYTLKNA']},{'LNLLIYTLKNA':['SNV_D129_B0','SNV_D129_B0'],'LNPLIYTLKNA':['SNV_D129_A','SNV_D129_A']}]
3839	Kosal	Kosal_B4403	HLA-B*44:03	KLEILNAIKK	KLEISNAIKK	10	0	0	KLEILNAIKK/B4403	HLA-B*44:03	KLEILNAIKK	KLEISNAIKK	15615.6	14768	NB	SNV_D236_B0	10	1.0574	0.1	0	0	0	0	0	0	0	False	10	2211	-12.0499	-7.3202	4.31967e-05	2	3	4	3454	NA	[{'KLEILNAIKK':['KLEISNAIKK']},{'KLEILNAIKK':['SNV_D236_B0','SNV_D236_B0'],'KLEISNAIKK':['SNV_D236_A','SNV_D236_A']}]
3840	Kosal	Kosal_B4403	HLA-B*44:03	EKQEESITVQ	EKQEESIIVQ	10	0	0	EKQEESITVQ/B4403	HLA-B*44:03	EKQEESITVQ	EKQEESIIVQ	38698.9	37705.7	NB	SNV_D237_B0	10	1.02634	0.1	0	0	0	0	0	0	0	False	10	2211	-12.7782	-7.79892	4.31727e-05	2	3	4	4532	NA	[{'EKQEESITVQ':['EKQEESIIVQ']},{'EKQEESIIVQ':['SNV_D237_A','SNV_D237_A'],'EKQEESITVQ':['SNV_D237_B0','SNV_D237_B0']}]
3841	Kosal	Kosal_A0101	HLA-A*01:01	SWKLGRAA	LWKLGRAA	10	0	0	SWKLGRAA/A0101	HLA-A*01:01	SWKLGRAA	LWKLGRAA	40593.7	42454.3	NB	SNV_D310_B0	10	0.956174	0.09	0	0	0	0	0	0	0	False	10	2211	-12.8977	-7.86945	4.3172e-05	2	3	4	4889	NA	[{'SWKLGRAA':['LWKLGRAA']},{'LWKLGRAA':['SNV_D310_A','SNV_D310_A'],'SWKLGRAA':['SNV_D310_B0','SNV_D310_B0']}]
3842	Kosal	Kosal_A0101	HLA-A*01:01	GDVSSALIGL	GNVSSALIGL	10	0	0	GDVSSALIGL/A0101	HLA-A*01:01	GDVSSALIGL	GNVSSALIGL	30301.5	30055	NB	SNV_D311_B0	10	1.0082	0.1	0	0	0	0	0	0	0	False	10	2211	-12.5819	-7.66989	4.31772e-05	2	3	4	3742	NA	[{'GDVSSALIGL':['GNVSSALIGL']},{'GDVSSALIGL':['SNV_D311_B0','SNV_D311_B0'],'GNVSSALIGL':['SNV_D311_A','SNV_D311_A']}]
3843	Kosal	Kosal_A0101	HLA-A*01:01	SGPEAEEEPCL	SGPEAEEEPCV	10	0	0	SGPEAEEEPCL/A0101	HLA-A*01:01	SGPEAEEEPCL	SGPEAEEEPCV	41617.9	41295.4	NB	SNV_D312_B0	10	1.00781	0.09	0.0151243	0	0	0	0	0	0	False	10	2211	-12.9177	-7.88259	8.63395e-05	2	3	3	3065	NA	[{'SGPEAEEEPCL':['SGPEAEEEPCV']},{'SGPEAEEEPCL':['SNV_D312_B0','SNV_D312_B0'],'SGPEAEEEPCV':['SNV_D312_A','SNV_D312_A']}]
3844	Kosal	Kosal_A0201	HLA-A*02:01	KVLGKGRCG	KVLGKGKCG	10	0	0	KVLGKGRCG/A0201	HLA-A*02:01	KVLGKGRCG	KVLGKGKCG	40335.8	42080.2	NB	SNV_D1479_B0	10	0.958546	0.12	0	0	0	0	0	0	0	False	10	2211	-12.6711	-7.74236	4.31721e-05	2	3	4	4833	NA	[{'KVLGKGRCG':['KVLGKGKCG']},{'KVLGKGKCG':['SNV_D1479_A','SNV_D1479_A'],'KVLGKGRCG':['SNV_D1479_B0','SNV_D1479_B0']}]
3845	Kosal	Kosal_A0201	HLA-A*02:01	TVSWDPRIS	TVSWDHRIS	10	0	0	TVSWDPRIS/A0201	HLA-A*02:01	TVSWDPRIS	TVSWDHRIS	37889.3	36904.1	NB	SNV_D1480_B0	10	1.0267	0.1	0	0	0	0	0	0	0	False	10	2211	-12.7612	-7.78777	4.31731e-05	2	3	4	4407	NA	[{'TVSWDPRIS':['TVSWDHRIS']},{'TVSWDHRIS':['SNV_D1480_A','SNV_D1480_A'],'TVSWDPRIS':['SNV_D1480_B0','SNV_D1480_B0']}]
3846	Kosal	Kosal_A0201	HLA-A*02:01	LPLSSFMP	LPPSSFMP	10	0	0	LPLSSFMP/A0201	HLA-A*02:01	LPLSSFMP	LPPSSFMP	33883.7	36027.4	NB	SNV_D1481_B0	10	0.940496	0.12	0	0	0	0	0	0	0	False	10	2211	-12.5312	-7.65041	4.3175e-05	2	3	4	3952	NA	[{'LPLSSFMP':['LPPSSFMP']},{'LPLSSFMP':['SNV_D1481_B0','SNV_D1481_B0'],'LPPSSFMP':['SNV_D1481_A','SNV_D1481_A']}]
3847	Kosal	Kosal_A0201	HLA-A*02:01	LSGSSESPS	LSGSSKSPS	10	0	0	LSGSSESPS/A0201	HLA-A*02:01	LSGSSESPS	LSGSSKSPS	36400.1	39260.2	NB	SNV_D1482_B0	10	0.927149	0.1	0	0	0	0	0	0	0	False	10	2211	-12.7291	-7.76662	4.31738e-05	2	3	4	4194	NA	[{'LSGSSESPS':['LSGSSKSPS']},{'LSGSSESPS':['SNV_D1482_B0','SNV_D1482_B0'],'LSGSSKSPS':['SNV_D1482_A','SNV_D1482_A']}]
3848	Kosal	Kosal_B4402	HLA-B*44:02	GKGENCLA	GKGENCLT	10	0	0	GKGENCLA/B4402	HLA-B*44:02	GKGENCLA	GKGENCLT	42106.2	44029.9	NB	SNV_D130_B0	10	0.956308	0.14	0	0	0	0	0	0	0	False	10	2211	-12.5869	-7.69872	0.000345267	1	3	4	2500	NA	[{'GKGENCLA':['GKGENCLT']},{'GKGENCLA':['SNV_D130_B0','SNV_D130_B0'],'GKGENCLT':['SNV_D130_A','SNV_D130_A']}]
3849	Kosal	Kosal_A0201	HLA-A*02:01	WVPKGNGRGS	WVPKGDGRGS	10	0	0	WVPKGNGRGS/A0201	HLA-A*02:01	WVPKGNGRGS	WVPKGDGRGS	37695.9	38357.9	NB	SNV_D1483_B0	10	0.982741	0.11	0	0	0	0	0	0	0	False	10	2211	-12.6838	-7.74408	4.31732e-05	2	3	4	4380	NA	[{'WVPKGNGRGS':['WVPKGDGRGS']},{'WVPKGDGRGS':['SNV_D1483_A','SNV_D1483_A'],'WVPKGNGRGS':['SNV_D1483_B0','SNV_D1483_B0']}]
3850	Kosal	Kosal_A0201	HLA-A*02:01	FVANRQKD	FVANRQKY	10	0	0	FVANRQKD/A0201	HLA-A*02:01	FVANRQKD	FVANRQKY	45021.3	39468.1	NB	SNV_D1484_B0	10	1.1407	0.11	0	0	0	0	0	0	0	False	10	2211	-12.8263	-7.83775	4.31705e-05	2	3	4	5901	NA	[{'FVANRQKD':['FVANRQKY']},{'FVANRQKD':['SNV_D1484_B0','SNV_D1484_B0'],'FVANRQKY':['SNV_D1484_A','SNV_D1484_A']}]
3851	Kosal	Kosal_B2705	HLA-B*27:05	SACSWRLKG	SACSRRLKG	10	0	0	SACSWRLKG/B2705	HLA-B*27:05	SACSWRLKG	SACSRRLKG	27753.8	31677	NB	SNV_D55_B0	10	0.87615	0.11	4.5268e-07	0	0	0	0	0	0	False	10	2211	-12.438	-7.58257	8.63545e-05	2	3	3	2646	NA	[{'SACSWRLKG':['SACSRRLKG']},{'SACSRRLKG':['SNV_D55_A','SNV_D55_A'],'SACSWRLKG':['SNV_D55_B0','SNV_D55_B0']}]
3852	Kosal	Kosal_B0702	HLA-B*07:02	KLDQIGLP	KSDQIGLP	10	0	0	KLDQIGLP/B0702	HLA-B*07:02	KLDQIGLP	KSDQIGLP	37521.7	38208.3	NB	SNV_D246_B0	10	0.98203	0.1	0	0	0	0	0	0	0	False	10	2211	-12.7534	-7.78262	4.31732e-05	2	3	4	4353	NA	[{'KLDQIGLP':['KSDQIGLP']},{'KLDQIGLP':['SNV_D246_B0','SNV_D246_B0'],'KSDQIGLP':['SNV_D246_A','SNV_D246_A']}]
3853	Kosal	Kosal_A0201	HLA-A*02:01	SDIFDGTIISS	SDIFVGTIISS	10	0	0	SDIFDGTIISS/A0201	HLA-A*02:01	SDIFDGTIISS	SDIFVGTIISS	28824	28641.9	NB	SNV_D1485_B0	10	1.00636	0.08	0	0	0	0	0	0	0	False	10	2211	-12.7136	-7.73949	4.31783e-05	2	3	4	3678	NA	[{'SDIFDGTIISS':['SDIFVGTIISS']},{'SDIFDGTIISS':['SNV_D1485_B0','SNV_D1485_B0'],'SDIFVGTIISS':['SNV_D1485_A','SNV_D1485_A']}]
3854	Kosal	Kosal_A0201	HLA-A*02:01	SRGGNSGM	SRGSNSGM	10	0	0	SRGGNSGM/A0201	HLA-A*02:01	SRGGNSGM	SRGSNSGM	44012.8	44034.7	NB	SNV_D1486_B0	10	0.999502	0.1	0	0	0	0	0	0	0	False	10	2211	-12.8815	-7.86679	4.31708e-05	2	3	4	5647	NA	[{'SRGGNSGM':['SRGSNSGM']},{'SRGGNSGM':['SNV_D1486_B0','SNV_D1486_B0'],'SRGSNSGM':['SNV_D1486_A','SNV_D1486_A']}]
3855	Kosal	Kosal_A0301	HLA-A*03:01	QPAKYTRIL	QQAKYTRIL	10	0	0	QPAKYTRIL/A0301	HLA-A*03:01	QPAKYTRIL	QQAKYTRIL	33502	30250.4	NB	SNV_D389_B0	10	1.10749	0.09	5.89525e-05	0	0	0	0	0	0	False	10	2211	-12.7436	-7.76816	8.63468e-05	2	3	3	2735	NA	[{'QPAKYTRIL':['QQAKYTRIL']},{'QPAKYTRIL':['SNV_D389_B0','SNV_D389_B0'],'QQAKYTRIL':['SNV_D389_A','SNV_D389_A']}]
3856	Kosal	Kosal_A0301	HLA-A*03:01	PGGKGEEK	PGEKGEEK	10	0	0	PGGKGEEK/A0301	HLA-A*03:01	PGGKGEEK	PGEKGEEK	44583.1	44965.8	NB	SNV_D390_B0	10	0.991489	0.11	4.56156e-07	0	0	0	0	0	0	False	10	2211	-12.8184	-7.83259	8.63375e-05	2	3	3	3238	NA	[{'PGGKGEEK':['PGEKGEEK']},{'PGEKGEEK':['SNV_D390_A','SNV_D390_A'],'PGGKGEEK':['SNV_D390_B0','SNV_D390_B0']}]
3857	Kosal	Kosal_A6801	HLA-A*68:01	ASEDDIFRRA	ASEDNIFRRA	10	0	0	ASEDDIFRRA/A6801	HLA-A*68:01	ASEDDIFRRA	ASEDNIFRRA	23678.1	16137.2	NB	SNV_D55_B0	10	1.4673	0.13	0	0	0	0	0	0	0	False	10	2211	-12.182	-7.42694	4.3183e-05	2	3	4	3548	NA	[{'ASEDDIFRRA':['ASEDNIFRRA']},{'ASEDDIFRRA':['SNV_D55_B0','SNV_D55_B0'],'ASEDNIFRRA':['SNV_D55_A','SNV_D55_A']}]
3858	Kosal	Kosal_B3801	HLA-B*38:01	ATRALTFGC	TTRALTFGC	10	0	0	ATRALTFGC/B3801	HLA-B*38:01	ATRALTFGC	TTRALTFGC	44195.5	42806.7	NB	SNV_D55_B0	10	1.03244	0.11	0	0	0	0	0	0	0	False	10	2211	-12.8114	-7.82799	4.31707e-05	2	3	4	5695	NA	[{'ATRALTFGC':['TTRALTFGC']},{'ATRALTFGC':['SNV_D55_B0','SNV_D55_B0'],'TTRALTFGC':['SNV_D55_A','SNV_D55_A']}]
3859	Kosal	Kosal_A0101	HLA-A*01:01	HELITSATRAL	HELITSTTRAL	10	0	0	HELITSATRAL/A0101	HLA-A*01:01	HELITSATRAL	HELITSTTRAL	36996.1	37055.3	NB	SNV_D313_B0	10	0.9984	0.13	0	0	0	0	0	0	0	False	10	2211	-12.5401	-7.66234	4.31735e-05	2	3	4	4279	NA	[{'HELITSATRAL':['HELITSTTRAL']},{'HELITSATRAL':['SNV_D313_B0','SNV_D313_B0'],'HELITSTTRAL':['SNV_D313_A','SNV_D313_A']}]
3860	Kosal	Kosal_A2402	HLA-A*24:02	EESICINDR	EESICVNDR	10	0	0	EESICINDR/A2402	HLA-A*24:02	EESICINDR	EESICVNDR	46007.7	46115.8	NB	SNV_D346_B0	10	0.997655	0.08	0	0	0	0	0	0	0	False	10	2211	-13.0888	-7.98614	4.31702e-05	2	3	4	6134	NA	[{'EESICINDR':['EESICVNDR']},{'EESICINDR':['SNV_D346_B0','SNV_D346_B0'],'EESICVNDR':['SNV_D346_A','SNV_D346_A']}]
3861	Kosal	Kosal_A2402	HLA-A*24:02	INPDTSTEIG	INPDTSTEIR	10	0	0	INPDTSTEIG/A2402	HLA-A*24:02	INPDTSTEIG	INPDTSTEIR	41762.2	41625.1	NB	SNV_D347_B0	10	1.00329	0.07	9.0536e-07	0	0	0	0	0	0	False	10	2211	-13.1139	-7.9925	8.63394e-05	2	3	3	3073	NA	[{'INPDTSTEIG':['INPDTSTEIR']},{'INPDTSTEIG':['SNV_D347_B0','SNV_D347_B0'],'INPDTSTEIR':['SNV_D347_A','SNV_D347_A']}]
3862	Kosal	Kosal_A0201	HLA-A*02:01	LKHLASLY	LKHLASFY	10	0	0	LKHLASLY/A0201	HLA-A*02:01	LKHLASLY	LKHLASFY	40207.3	39824.1	NB	SNV_D1487_B0	10	1.00962	0.12	0	0	0	0	0	0	0	False	10	2211	-12.6685	-7.74068	4.31721e-05	2	3	4	4799	NA	[{'LKHLASLY':['LKHLASFY']},{'LKHLASFY':['SNV_D1487_A','SNV_D1487_A'],'LKHLASLY':['SNV_D1487_B0','SNV_D1487_B0']}]
3863	Kosal	Kosal_A0201	HLA-A*02:01	TFFATSDSQ	TCFATSDSQ	10	0	0	TFFATSDSQ/A0201	HLA-A*02:01	TFFATSDSQ	TCFATSDSQ	35686.4	39575.4	NB	SNV_D1488_B0	10	0.901733	0.08	0	0	0	0	0	0	0	False	10	2211	-12.8849	-7.85214	4.31741e-05	2	3	4	4125	NA	[{'TFFATSDSQ':['TCFATSDSQ']},{'TCFATSDSQ':['SNV_D1488_A','SNV_D1488_A'],'TFFATSDSQ':['SNV_D1488_B0','SNV_D1488_B0']}]
3864	Kosal	Kosal_A2402	HLA-A*24:02	LLKVMGQYLVQ	LLKVMGPYLVQ	10	0	0	LLKVMGQYLVQ/A2402	HLA-A*24:02	LLKVMGQYLVQ	LLKVMGPYLVQ	41565.7	40246.4	NB	SNV_D348_B0	10	1.03278	0.08	0	0	0	0	0	0	0	False	10	2211	-13.0073	-7.93259	4.31716e-05	2	3	4	5079	NA	[{'LLKVMGQYLVQ':['LLKVMGPYLVQ']},{'LLKVMGPYLVQ':['SNV_D348_A','SNV_D348_A'],'LLKVMGQYLVQ':['SNV_D348_B0','SNV_D348_B0']}]
3865	Kosal	Kosal_A0201	HLA-A*02:01	ADLEALQR	ADLKALQR	10	0	0	ADLEALQR/A0201	HLA-A*02:01	ADLEALQR	ADLKALQR	44795.9	44884.6	NB	SNV_D1489_B0	10	0.998022	0.1	0	0	0	0	0	0	0	False	10	2211	-12.8956	-7.87609	4.31705e-05	2	3	4	5836	NA	[{'ADLEALQR':['ADLKALQR']},{'ADLEALQR':['SNV_D1489_B0','SNV_D1489_B0'],'ADLKALQR':['SNV_D1489_A','SNV_D1489_A']}]
3866	Kosal	Kosal_A0201	HLA-A*02:01	SGSPCSHPQYS	SGSPYSHPQYS	10	0	0	SGSPCSHPQYS/A0201	HLA-A*02:01	SGSPCSHPQYS	SGSPYSHPQYS	39625.9	37615.2	NB	SNV_D1490_B0	10	1.05346	0.11	0	0	0	0	0	0	0	False	10	2211	-12.7238	-7.77041	4.31724e-05	2	3	4	4693	NA	[{'SGSPCSHPQYS':['SGSPYSHPQYS']},{'SGSPCSHPQYS':['SNV_D1490_B0','SNV_D1490_B0'],'SGSPYSHPQYS':['SNV_D1490_A','SNV_D1490_A']}]
3867	Kosal	Kosal_A0301	HLA-A*03:01	PLSLGVCPLG	PLSLVVCPLG	10	0	0	PLSLGVCPLG/A0301	HLA-A*03:01	PLSLGVCPLG	PLSLVVCPLG	34453.3	33240.2	NB	SNV_D391_B0	10	1.0365	0.1	0.999941	0	0	0	0	0	0	False	10	2211	-12.6849	-7.73762	8.63457e-05	2	3	3	2759	NA	[{'PLSLGVCPLG':['PLSLVVCPLG']},{'PLSLGVCPLG':['SNV_D391_B0','SNV_D391_B0'],'PLSLVVCPLG':['SNV_D391_A','SNV_D391_A']}]
3868	Kosal	Kosal_A0201	HLA-A*02:01	LFSGDVICVSD	LFSGDVICVWD	10	0	0	LFSGDVICVSD/A0201	HLA-A*02:01	LFSGDVICVSD	LFSGDVICVWD	35083.1	35912.2	NB	SNV_D1491_B0	10	0.976911	0.09	0.00761977	0	0	0	0	0	0	False	10	2211	-12.7806	-7.79249	8.63451e-05	2	3	3	2778	NA	[{'LFSGDVICVSD':['LFSGDVICVWD']},{'LFSGDVICVSD':['SNV_D1491_B0','SNV_D1491_B0'],'LFSGDVICVWD':['SNV_D1491_A','SNV_D1491_A']}]
3869	Kosal	Kosal_A1101	HLA-A*11:01	ETSFEAGIKVQ	ETSFEAGIKVH	10	0	0	ETSFEAGIKVQ/A1101	HLA-A*11:01	ETSFEAGIKVQ	ETSFEAGIKVH	35861	32579.7	NB	SNV_D176_B0	10	1.10072	0.15	0	0	0	0	0	0	0	False	10	2211	-12.405	-7.58436	0.000345288	1	3	4	2150	NA	[{'ETSFEAGIKVQ':['ETSFEAGIKVH']},{'ETSFEAGIKVH':['SNV_D176_A','SNV_D176_A'],'ETSFEAGIKVQ':['SNV_D176_B0','SNV_D176_B0']}]
3870	Kosal	Kosal_A1101	HLA-A*11:01	DFPQFYPLGIM	DFPQFYPLGIV	10	0	0	DFPQFYPLGIM/A1101	HLA-A*11:01	DFPQFYPLGIM	DFPQFYPLGIV	37262	38795.7	NB	SNV_D177_B0	10	0.960467	0.1	0	0	0	0	0	0	0	False	10	2211	-12.7478	-7.77896	4.31734e-05	2	3	4	4319	NA	[{'DFPQFYPLGIM':['DFPQFYPLGIV']},{'DFPQFYPLGIM':['SNV_D177_B0','SNV_D177_B0'],'DFPQFYPLGIV':['SNV_D177_A','SNV_D177_A']}]
3871	Kosal	Kosal_B1501	HLA-B*15:01	GAASQCKS	GAASQGKS	10	0	0	GAASQCKS/B1501	HLA-B*15:01	GAASQCKS	GAASQGKS	40792.3	40546.3	NB	SNV_D55_B0	10	1.00607	0.16	0	0	0	0	0	0	0	False	10	2211	-12.4587	-7.62457	0.000345271	1	3	4	2429	NA	[{'GAASQCKS':['GAASQGKS']},{'GAASQCKS':['SNV_D55_B0','SNV_D55_B0'],'GAASQGKS':['SNV_D55_A','SNV_D55_A']}]
3872	Kosal	Kosal_B1501	HLA-B*15:01	RYISGLLRKK	RYISGLLKKK	10	0	0	RYISGLLRKK/B1501	HLA-B*15:01	RYISGLLRKK	RYISGLLKKK	27377.4	29736.7	NB	SNV_D56_B0	10	0.920661	0.16	0	0	0	0	0	0	0	False	10	2211	-12.1387	-7.41422	0.000345331	1	3	4	1670	NA	[{'RYISGLLRKK':['RYISGLLKKK']},{'RYISGLLKKK':['SNV_D56_A','SNV_D56_A'],'RYISGLLRKK':['SNV_D56_B0','SNV_D56_B0']}]
3873	Kosal	Kosal_A2402	HLA-A*24:02	TIRYPPHLNS	TIRYPPHLNP	10	0	0	TIRYPPHLNS/A2402	HLA-A*24:02	TIRYPPHLNS	TIRYPPHLNP	41095.7	40507.2	NB	SNV_D349_B0	10	1.01453	0.08	0.00761977	0	0	0	0	0	0	False	10	2211	-12.9982	-7.92659	8.63399e-05	2	3	3	3039	NA	[{'TIRYPPHLNS':['TIRYPPHLNP']},{'TIRYPPHLNP':['SNV_D349_A','SNV_D349_A'],'TIRYPPHLNS':['SNV_D349_B0','SNV_D349_B0']}]
3874	Kosal	Kosal_A2402	HLA-A*24:02	DLLPGFLQAVN	DLLPGFLQAVD	10	0	0	DLLPGFLQAVN/A2402	HLA-A*24:02	DLLPGFLQAVN	DLLPGFLQAVD	41507.3	40858.9	NB	SNV_D350_B0	10	1.01587	0.07	0.99238	0	0	0	0	0	0	False	10	2211	-13.109	-7.98927	8.63396e-05	2	3	3	3058	NA	[{'DLLPGFLQAVN':['DLLPGFLQAVD']},{'DLLPGFLQAVD':['SNV_D350_A','SNV_D350_A'],'DLLPGFLQAVN':['SNV_D350_B0','SNV_D350_B0']}]
3875	Kosal	Kosal_A2402	HLA-A*24:02	KPYPHIRS	KPYPHILS	10	0	0	KPYPHIRS/A2402	HLA-A*24:02	KPYPHIRS	KPYPHILS	44328.2	41445.8	NB	SNV_D351_B0	10	1.06955	0.1	0	0	0	0	0	0	0	False	10	2211	-12.8872	-7.87056	4.31707e-05	2	3	4	5725	NA	[{'KPYPHIRS':['KPYPHILS']},{'KPYPHILS':['SNV_D351_A','SNV_D351_A'],'KPYPHIRS':['SNV_D351_B0','SNV_D351_B0']}]
3876	Kosal	Kosal_A2402	HLA-A*24:02	SVEPAQPLS	NVEPAQPLS	10	0	0	SVEPAQPLS/A2402	HLA-A*24:02	SVEPAQPLS	NVEPAQPLS	42938.4	43999.9	NB	SNV_D352_B0	10	0.975876	0.08	0	0	0	0	0	0	0	False	10	2211	-13.0334	-7.94972	4.31711e-05	2	3	4	5409	NA	[{'SVEPAQPLS':['NVEPAQPLS']},{'NVEPAQPLS':['SNV_D352_A','SNV_D352_A'],'SVEPAQPLS':['SNV_D352_B0','SNV_D352_B0']}]
3877	Kosal	Kosal_A2402	HLA-A*24:02	PVYLEVFS	LVYLEVFS	10	0	0	PVYLEVFS/A2402	HLA-A*24:02	PVYLEVFS	LVYLEVFS	45996.2	44948.3	NB	SNV_D353_B0	10	1.02331	0.07	0	0	0	0	0	0	0	False	10	2211	-13.1914	-8.04344	4.31702e-05	2	3	4	6132	NA	[{'PVYLEVFS':['LVYLEVFS']},{'LVYLEVFS':['SNV_D353_A','SNV_D353_A'],'PVYLEVFS':['SNV_D353_B0','SNV_D353_B0']}]
3878	Kosal	Kosal_A2402	HLA-A*24:02	ARPGKAFTN	ARPGKAFTD	10	0	0	ARPGKAFTN/A2402	HLA-A*24:02	ARPGKAFTN	ARPGKAFTD	38424.8	38488	NB	SNV_D354_B0	10	0.998357	0.08	0	0	0	0	0	0	0	False	10	2211	-12.9443	-7.89114	4.31729e-05	2	3	4	4492	NA	[{'ARPGKAFTN':['ARPGKAFTD']},{'ARPGKAFTD':['SNV_D354_A','SNV_D354_A'],'ARPGKAFTN':['SNV_D354_B0','SNV_D354_B0']}]
3879	Kosal	Kosal_A0201	HLA-A*02:01	LADFPPSPD	LADFPPSPN	10	0	0	LADFPPSPD/A0201	HLA-A*02:01	LADFPPSPD	LADFPPSPN	31887.1	33903.4	NB	SNV_D1492_B0	10	0.940527	0.08	0	0	0	0	0	0	0	False	10	2211	-12.7946	-7.79276	4.31762e-05	2	3	4	3817	NA	[{'LADFPPSPD':['LADFPPSPN']},{'LADFPPSPD':['SNV_D1492_B0','SNV_D1492_B0'],'LADFPPSPN':['SNV_D1492_A','SNV_D1492_A']}]
3880	Kosal	Kosal_B0702	HLA-B*07:02	KKDKNRSP	KKDKSRSP	10	0	0	KKDKNRSP/B0702	HLA-B*07:02	KKDKNRSP	KKDKSRSP	41867.7	41223.5	NB	SNV_D247_B0	10	1.01563	0.1	0	0	0	0	0	0	0	False	10	2211	-12.8414	-7.84043	4.31715e-05	2	3	4	5150	NA	[{'KKDKNRSP':['KKDKSRSP']},{'KKDKNRSP':['SNV_D247_B0','SNV_D247_B0'],'KKDKSRSP':['SNV_D247_A','SNV_D247_A']}]
3881	Kosal	Kosal_A0201	HLA-A*02:01	SGEYSSDFLT	SGEYCSDFLT	10	0	0	SGEYSSDFLT/A0201	HLA-A*02:01	SGEYSSDFLT	SGEYCSDFLT	23787.5	22220	NB	SNV_D1493_B0	10	1.07054	0.09	2.04919e-13	0	0	0	0	0	0	False	10	2211	-12.4688	-7.58753	4.31829e-05	2	3	3	3551	NA	[{'SGEYSSDFLT':['SGEYCSDFLT']},{'SGEYCSDFLT':['SNV_D1493_A','SNV_D1493_A'],'SGEYSSDFLT':['SNV_D1493_B0','SNV_D1493_B0']}]
3882	Kosal	Kosal_A0201	HLA-A*02:01	TSLGELCHPVP	MSLGELCHPVP	10	0	0	TSLGELCHPVP/A0201	HLA-A*02:01	TSLGELCHPVP	MSLGELCHPVP	4520.85	1342.77	NB	SNV_D1494_B0	10	3.36681	0.1	0	0	0	0	0	0	0	False	10	2211	-11.0552	-6.66633	4.3295e-05	2	3	4	3404	NA	[{'TSLGELCHPVP':['MSLGELCHPVP']},{'MSLGELCHPVP':['SNV_D1494_A','SNV_D1494_A'],'TSLGELCHPVP':['SNV_D1494_B0','SNV_D1494_B0']}]
3883	Kosal	Kosal_B5201	HLA-B*52:01	SCDNTLLT	SCNNTLLT	10	0	0	SCDNTLLT/B5201	HLA-B*52:01	SCDNTLLT	SCNNTLLT	43621.2	42299.3	NB	SNV_D60_B0	10	1.03125	0.11	0	0	0	0	0	0	0	False	10	2211	-12.8009	-7.82109	4.31709e-05	2	3	4	5553	NA	[{'SCDNTLLT':['SCNNTLLT']},{'SCDNTLLT':['SNV_D60_B0','SNV_D60_B0'],'SCNNTLLT':['SNV_D60_A','SNV_D60_A']}]
3884	Kosal	Kosal_B5201	HLA-B*52:01	TSLTTIGFGN	TSLTTIGFEN	10	0	0	TSLTTIGFGN/B5201	HLA-B*52:01	TSLTTIGFGN	TSLTTIGFEN	36131.3	36148.9	NB	SNV_D61_B0	10	0.999513	0.09	0.666667	0	0	0	0	0	0	False	10	2211	-12.8042	-7.80802	8.63441e-05	2	3	3	2814	NA	[{'TSLTTIGFGN':['TSLTTIGFEN']},{'TSLTTIGFEN':['SNV_D61_A','SNV_D61_A'],'TSLTTIGFGN':['SNV_D61_B0','SNV_D61_B0']}]
3885	Kosal	Kosal_A0301	HLA-A*03:01	RGLITSPNWPD	SGLITSPNWPD	10	0	0	RGLITSPNWPD/A0301	HLA-A*03:01	RGLITSPNWPD	SGLITSPNWPD	36404.4	39640.1	NB	SNV_D392_B0	10	0.918373	0.09	9.27629e-20	0	0	0	0	0	0	False	10	2211	-12.8103	-7.81199	4.31738e-05	2	3	4	4195	NA	[{'RGLITSPNWPD':['SGLITSPNWPD']},{'RGLITSPNWPD':['SNV_D392_B0','SNV_D392_B0'],'SGLITSPNWPD':['SNV_D392_A','SNV_D392_A']}]
3886	Kosal	Kosal_A0301	HLA-A*03:01	DLRTISLPSAG	DLWTISLPSAG	10	0	0	DLRTISLPSAG/A0301	HLA-A*03:01	DLRTISLPSAG	DLWTISLPSAG	37673.4	38193.1	NB	SNV_D393_B0	10	0.986395	0.11	0	0	0	0	0	0	0	False	10	2211	-12.6833	-7.74376	4.31732e-05	2	3	4	4378	NA	[{'DLRTISLPSAG':['DLWTISLPSAG']},{'DLRTISLPSAG':['SNV_D393_B0','SNV_D393_B0'],'DLWTISLPSAG':['SNV_D393_A','SNV_D393_A']}]
3887	Kosal	Kosal_B4403	HLA-B*44:03	KGDATQLAC	KGDATLLAC	10	0	0	KGDATQLAC/B4403	HLA-B*44:03	KGDATQLAC	KGDATLLAC	42345.6	42114.8	NB	SNV_D238_B0	10	1.00548	0.13	0	0	0	0	0	0	0	False	10	2211	-12.6485	-7.73358	4.31713e-05	2	3	4	5261	NA	[{'KGDATQLAC':['KGDATLLAC']},{'KGDATLLAC':['SNV_D238_A','SNV_D238_A'],'KGDATQLAC':['SNV_D238_B0','SNV_D238_B0']}]
3888	Kosal	Kosal_A0201	HLA-A*02:01	STGLINVAGAD	STGLINVAGAG	10	0	0	STGLINVAGAD/A0201	HLA-A*02:01	STGLINVAGAD	STGLINVAGAG	27000.3	23419.2	NB	SNV_D1495_B0	10	1.15291	0.07	3.22426e-28	0	0	0	0	0	0	False	10	2211	-12.7639	-7.76244	4.31798e-05	2	3	4	3625	NA	[{'STGLINVAGAD':['STGLINVAGAG']},{'STGLINVAGAD':['SNV_D1495_B0','SNV_D1495_B0'],'STGLINVAGAG':['SNV_D1495_A','SNV_D1495_A']}]
3889	Kosal	Kosal_A0201	HLA-A*02:01	ESSLRQRPM	QSSLRQRPM	10	0	0	ESSLRQRPM/A0201	HLA-A*02:01	ESSLRQRPM	QSSLRQRPM	40159.9	36582.5	NB	SNV_D1496_B0	10	1.09779	0.11	0	0	0	0	0	0	0	False	10	2211	-12.7346	-7.77748	4.31721e-05	2	3	4	4790	NA	[{'ESSLRQRPM':['QSSLRQRPM']},{'ESSLRQRPM':['SNV_D1496_B0','SNV_D1496_B0'],'QSSLRQRPM':['SNV_D1496_A','SNV_D1496_A']}]
3890	Kosal	Kosal_A0101	HLA-A*01:01	FQMLPNQE	FQMLTNQE	10	0	0	FQMLPNQE/A0101	HLA-A*01:01	FQMLPNQE	FQMLTNQE	40900.5	39275.5	NB	SNV_D314_B0	10	1.04137	0.1	0	0	0	0	0	0	0	False	10	2211	-12.8226	-7.82811	4.31719e-05	2	3	4	4948	NA	[{'FQMLPNQE':['FQMLTNQE']},{'FQMLPNQE':['SNV_D314_B0','SNV_D314_B0'],'FQMLTNQE':['SNV_D314_A','SNV_D314_A']}]
3891	Kosal	Kosal_A0201	HLA-A*02:01	QIHAQQSGVPQ	QIQAQQSGVPQ	10	0	0	QIHAQQSGVPQ/A0201	HLA-A*02:01	QIHAQQSGVPQ	QIQAQQSGVPQ	41918	41001.5	NB	SNV_D1497_B0	10	1.02235	0.11	0	0	0	0	0	0	0	False	10	2211	-12.7689	-7.80008	4.31715e-05	2	3	4	5163	NA	[{'QIHAQQSGVPQ':['QIQAQQSGVPQ']},{'QIHAQQSGVPQ':['SNV_D1497_B0','SNV_D1497_B0'],'QIQAQQSGVPQ':['SNV_D1497_A','SNV_D1497_A']}]
3892	Kosal	Kosal_A0301	HLA-A*03:01	STEEKSSSQP	ITEEKSSSQP	10	0	0	STEEKSSSQP/A0301	HLA-A*03:01	STEEKSSSQP	ITEEKSSSQP	40760	40753.9	NB	SNV_D394_B0	10	1.00015	0.1	0	0	0	0	0	0	0	False	10	2211	-12.8198	-7.82629	4.31719e-05	2	3	4	4917	NA	[{'STEEKSSSQP':['ITEEKSSSQP']},{'ITEEKSSSQP':['SNV_D394_A','SNV_D394_A'],'STEEKSSSQP':['SNV_D394_B0','SNV_D394_B0']}]
3893	Kosal	Kosal_A0301	HLA-A*03:01	REQLSSANHSL	REQLSSANHCL	10	0	0	REQLSSANHSL/A0301	HLA-A*03:01	REQLSSANHSL	REQLSSANHCL	25254.7	28074.2	NB	SNV_D395_B0	10	0.89957	0.12	0	0	0	0	0	0	0	False	10	2211	-12.2953	-7.49537	4.31814e-05	2	3	4	3577	NA	[{'REQLSSANHSL':['REQLSSANHCL']},{'REQLSSANHCL':['SNV_D395_A','SNV_D395_A'],'REQLSSANHSL':['SNV_D395_B0','SNV_D395_B0']}]
3894	Kosal	Kosal_C1403	HLA-C*14:03	TTSAEASSS	TTSAEARSS	10	0	0	TTSAEASSS/C1403	HLA-C*14:03	TTSAEASSS	TTSAEARSS	28415.3	29221	NB	SNV_D59_B0	10	0.972429	0.09	0	0	0	0	0	0	0	False	10	2211	-12.6114	-7.6813	4.31786e-05	2	3	4	3664	NA	[{'TTSAEASSS':['TTSAEARSS']},{'TTSAEARSS':['SNV_D59_A','SNV_D59_A'],'TTSAEASSS':['SNV_D59_B0','SNV_D59_B0']}]
3895	Kosal	Kosal_B5101	HLA-B*51:01	LRVHTSEK	LRVHTSKK	10	0	0	LRVHTSEK/B5101	HLA-B*51:01	LRVHTSEK	LRVHTSKK	46331.4	46791.8	NB	SNV_D62_B0	10	0.99016	0.09	0	0	0	0	0	0	0	False	10	2211	-13.0038	-7.93919	4.31701e-05	2	3	4	6205	NA	[{'LRVHTSEK':['LRVHTSKK']},{'LRVHTSEK':['SNV_D62_B0','SNV_D62_B0'],'LRVHTSKK':['SNV_D62_A','SNV_D62_A']}]
3896	Kosal	Kosal_A0201	HLA-A*02:01	ENVTSIMF	ENVTPIMF	10	0	0	ENVTSIMF/A0201	HLA-A*02:01	ENVTSIMF	ENVTPIMF	43743.1	44395.9	NB	SNV_D1498_B0	10	0.985297	0.11	0	0	0	0	0	0	0	False	10	2211	-12.8032	-7.82256	4.31709e-05	2	3	4	5582	NA	[{'ENVTSIMF':['ENVTPIMF']},{'ENVTPIMF':['SNV_D1498_A','SNV_D1498_A'],'ENVTSIMF':['SNV_D1498_B0','SNV_D1498_B0']}]
3897	Kosal	Kosal_A0201	HLA-A*02:01	NRNATVEMT	NRNATVEIT	10	0	0	NRNATVEMT/A0201	HLA-A*02:01	NRNATVEMT	NRNATVEIT	42185.1	43058.5	NB	SNV_D1499_B0	10	0.979716	0.1	0	0	0	0	0	0	0	False	10	2211	-12.8474	-7.84442	4.31714e-05	2	3	4	5213	NA	[{'NRNATVEMT':['NRNATVEIT']},{'NRNATVEIT':['SNV_D1499_A','SNV_D1499_A'],'NRNATVEMT':['SNV_D1499_B0','SNV_D1499_B0']}]
3898	Kosal	Kosal_A0201	HLA-A*02:01	LYRGSWGTVC	LYRGSWGTMC	10	0	0	LYRGSWGTVC/A0201	HLA-A*02:01	LYRGSWGTVC	LYRGSWGTMC	35588.9	36237.8	NB	SNV_D1500_B0	10	0.982093	0.12	0.992438	0	0	0	0	0	0	False	10	2211	-12.5706	-7.67631	8.63446e-05	2	3	3	2796	NA	[{'LYRGSWGTVC':['LYRGSWGTMC']},{'LYRGSWGTMC':['SNV_D1500_A','SNV_D1500_A'],'LYRGSWGTVC':['SNV_D1500_B0','SNV_D1500_B0']}]
3899	Kosal	Kosal_A0201	HLA-A*02:01	KWQCLDHAQ	EWQCLDHAQ	10	0	0	KWQCLDHAQ/A0201	HLA-A*02:01	KWQCLDHAQ	EWQCLDHAQ	41432.8	44785.2	NB	SNV_D1501_B0	10	0.925145	0.09	1	0	0	0	0	0	0	False	10	2211	-12.9141	-7.88024	8.63396e-05	2	3	3	3055	NA	[{'KWQCLDHAQ':['EWQCLDHAQ']},{'EWQCLDHAQ':['SNV_D1501_A','SNV_D1501_A'],'KWQCLDHAQ':['SNV_D1501_B0','SNV_D1501_B0']}]
3900	Kosal	Kosal_A0201	HLA-A*02:01	SEPQITVNYES	SEPQITVNFES	10	0	0	SEPQITVNYES/A0201	HLA-A*02:01	SEPQITVNYES	SEPQITVNFES	27685.1	23486	NB	SNV_D1502_B0	10	1.1788	0.14	0	0	0	0	0	0	0	False	10	2211	-12.2504	-7.47754	0.000345329	1	3	4	1685	NA	[{'SEPQITVNYES':['SEPQITVNFES']},{'SEPQITVNFES':['SNV_D1502_A','SNV_D1502_A'],'SEPQITVNYES':['SNV_D1502_B0','SNV_D1502_B0']}]
3901	Kosal	Kosal_A2402	HLA-A*24:02	RLDRGGMIQ	WLDRGGMIQ	10	0	0	RLDRGGMIQ/A2402	HLA-A*24:02	RLDRGGMIQ	WLDRGGMIQ	40512.5	40417.9	NB	SNV_D355_B0	10	1.00234	0.08	0	0	0	0	0	0	0	False	10	2211	-12.9867	-7.91905	4.3172e-05	2	3	4	4874	NA	[{'RLDRGGMIQ':['WLDRGGMIQ']},{'RLDRGGMIQ':['SNV_D355_B0','SNV_D355_B0'],'WLDRGGMIQ':['SNV_D355_A','SNV_D355_A']}]
3902	Kosal	Kosal_A2402	HLA-A*24:02	FVCKVYSDAQ	CVCKVYSDAQ	10	0	0	FVCKVYSDAQ/A2402	HLA-A*24:02	FVCKVYSDAQ	CVCKVYSDAQ	43757.3	43724.2	NB	SNV_D356_B0	10	1.00076	0.08	0	0	0	0	0	0	0	False	10	2211	-13.0486	-7.95969	4.31709e-05	2	3	4	5587	NA	[{'FVCKVYSDAQ':['CVCKVYSDAQ']},{'CVCKVYSDAQ':['SNV_D356_A','SNV_D356_A'],'FVCKVYSDAQ':['SNV_D356_B0','SNV_D356_B0']}]
3903	Kosal	Kosal_A0101	HLA-A*01:01	HSGALDRHQ	HCGALDRHQ	10	0	0	HSGALDRHQ/A0101	HLA-A*01:01	HSGALDRHQ	HCGALDRHQ	39244.5	45528.8	NB	SNV_D315_B0	10	0.861971	0.1	0	0	0	0	0	0	0	False	10	2211	-12.7894	-7.8063	4.31725e-05	2	3	4	4619	NA	[{'HSGALDRHQ':['HCGALDRHQ']},{'HCGALDRHQ':['SNV_D315_A','SNV_D315_A'],'HSGALDRHQ':['SNV_D315_B0','SNV_D315_B0']}]
3904	Kosal	Kosal_A0101	HLA-A*01:01	RSTPKEDDS	RSTHKEDDS	10	0	0	RSTPKEDDS/A0101	HLA-A*01:01	RSTPKEDDS	RSTHKEDDS	39126.6	39865.5	NB	SNV_D316_B0	10	0.981466	0.09	0	0	0	0	0	0	0	False	10	2211	-12.8681	-7.85003	4.31726e-05	2	3	4	4597	NA	[{'RSTPKEDDS':['RSTHKEDDS']},{'RSTHKEDDS':['SNV_D316_A','SNV_D316_A'],'RSTPKEDDS':['SNV_D316_B0','SNV_D316_B0']}]
3905	Kosal	Kosal_A0101	HLA-A*01:01	KQAWFTYND	KQVWFTYND	10	0	0	KQAWFTYND/A0101	HLA-A*01:01	KQAWFTYND	KQVWFTYND	37150.1	39966.6	NB	SNV_D317_B0	10	0.92953	0.1	5.89525e-05	0	0	0	0	0	0	False	10	2211	-12.7454	-7.77737	8.63431e-05	2	3	3	2846	NA	[{'KQAWFTYND':['KQVWFTYND']},{'KQAWFTYND':['SNV_D317_B0','SNV_D317_B0'],'KQVWFTYND':['SNV_D317_A','SNV_D317_A']}]
3906	Kosal	Kosal_A0101	HLA-A*01:01	VLIFESHAKGG	VLIFESHAKRG	10	0	0	VLIFESHAKGG/A0101	HLA-A*01:01	VLIFESHAKGG	VLIFESHAKRG	40898.8	39935.4	NB	SNV_D318_B0	10	1.02412	0.11	5.89525e-05	0	0	0	0	0	0	False	10	2211	-12.7492	-7.78709	8.634e-05	2	3	3	3027	NA	[{'VLIFESHAKGG':['VLIFESHAKRG']},{'VLIFESHAKGG':['SNV_D318_B0','SNV_D318_B0'],'VLIFESHAKRG':['SNV_D318_A','SNV_D318_A']}]
3907	Kosal	Kosal_A0201	HLA-A*02:01	RSIRYGRE	RSIHYGRE	10	0	0	RSIRYGRE/A0201	HLA-A*02:01	RSIRYGRE	RSIHYGRE	42239.4	41827.4	NB	SNV_D1503_B0	10	1.00985	0.09	0	0	0	0	0	0	0	False	10	2211	-12.9296	-7.89041	4.31714e-05	2	3	4	5221	NA	[{'RSIRYGRE':['RSIHYGRE']},{'RSIHYGRE':['SNV_D1503_A','SNV_D1503_A'],'RSIRYGRE':['SNV_D1503_B0','SNV_D1503_B0']}]
3908	Kosal	Kosal_A0201	HLA-A*02:01	PLGPPTSP	QLGPPTSP	10	0	0	PLGPPTSP/A0201	HLA-A*02:01	PLGPPTSP	QLGPPTSP	42423.5	35602.4	NB	SNV_D1504_B0	10	1.19159	0.1	3.4758e-09	0	0	0	0	0	0	False	10	2211	-12.8519	-7.84739	4.31713e-05	2	3	3	5278	NA	[{'PLGPPTSP':['QLGPPTSP']},{'PLGPPTSP':['SNV_D1504_B0','SNV_D1504_B0'],'QLGPPTSP':['SNV_D1504_A','SNV_D1504_A']}]
3909	Kosal	Kosal_A0201	HLA-A*02:01	AEMRAKWEE	AEMRAKREE	10	0	0	AEMRAKWEE/A0201	HLA-A*02:01	AEMRAKWEE	AEMRAKREE	35952.7	43660.4	NB	SNV_D1505_B0	10	0.823463	0.11	0	0	0	0	0	0	0	False	10	2211	-12.6458	-7.7191	4.3174e-05	2	3	4	4146	NA	[{'AEMRAKWEE':['AEMRAKREE']},{'AEMRAKREE':['SNV_D1505_A','SNV_D1505_A'],'AEMRAKWEE':['SNV_D1505_B0','SNV_D1505_B0']}]
3910	Kosal	Kosal_A0201	HLA-A*02:01	KFTSLQNFSN	KFTSLQNFSD	10	0	0	KFTSLQNFSN/A0201	HLA-A*02:01	KFTSLQNFSN	KFTSLQNFSD	36067.6	33508.1	NB	SNV_D1506_B0	10	1.07638	0.1	0	0	0	0	0	0	0	False	10	2211	-12.7217	-7.76177	4.31739e-05	2	3	4	4158	NA	[{'KFTSLQNFSN':['KFTSLQNFSD']},{'KFTSLQNFSD':['SNV_D1506_A','SNV_D1506_A'],'KFTSLQNFSN':['SNV_D1506_B0','SNV_D1506_B0']}]
3911	Kosal	Kosal_A0201	HLA-A*02:01	RTQPSSENK	RTQPFSENK	10	0	0	RTQPSSENK/A0201	HLA-A*02:01	RTQPSSENK	RTQPFSENK	37236.2	32289.8	NB	SNV_D1507_B0	10	1.15319	0.12	0	0	0	0	0	0	0	False	10	2211	-12.6069	-7.70018	4.31734e-05	2	3	4	4314	NA	[{'RTQPSSENK':['RTQPFSENK']},{'RTQPFSENK':['SNV_D1507_A','SNV_D1507_A'],'RTQPSSENK':['SNV_D1507_B0','SNV_D1507_B0']}]
3912	Kosal	Kosal_B2705	HLA-B*27:05	VGDPDDLAF	VGDPDNLAF	10	0	0	VGDPDDLAF/B2705	HLA-B*27:05	VGDPDDLAF	VGDPDNLAF	36880.2	34271.9	NB	SNV_D56_B0	10	1.0761	0.09	0	0	0	0	0	0	0	False	10	2211	-12.8207	-7.81884	4.31735e-05	2	3	4	4264	NA	[{'VGDPDDLAF':['VGDPDNLAF']},{'VGDPDDLAF':['SNV_D56_B0','SNV_D56_B0'],'VGDPDNLAF':['SNV_D56_A','SNV_D56_A']}]
3913	Kosal	Kosal_B2705	HLA-B*27:05	YVARDKLTQ	YVAHDKLTQ	10	0	0	YVARDKLTQ/B2705	HLA-B*27:05	YVARDKLTQ	YVAHDKLTQ	35651.3	37993.6	NB	SNV_D57_B0	10	0.938351	0.1	0	0	0	0	0	0	0	False	10	2211	-12.7124	-7.75565	4.31741e-05	2	3	4	4121	NA	[{'YVARDKLTQ':['YVAHDKLTQ']},{'YVAHDKLTQ':['SNV_D57_A','SNV_D57_A'],'YVARDKLTQ':['SNV_D57_B0','SNV_D57_B0']}]
3914	Kosal	Kosal_A0101	HLA-A*01:01	KKESCVAI	KTESCVAI	10	0	0	KKESCVAI/A0101	HLA-A*01:01	KKESCVAI	KTESCVAI	42910.6	24603.1	NB	SNV_D319_B0	10	1.74411	0.12	0	0	0	0	0	0	0	False	10	2211	-12.7207	-7.775	4.31711e-05	2	3	4	5401	NA	[{'KKESCVAI':['KTESCVAI']},{'KKESCVAI':['SNV_D319_B0','SNV_D319_B0'],'KTESCVAI':['SNV_D319_A','SNV_D319_A']}]
3915	Kosal	Kosal_A0101	HLA-A*01:01	VCLNAPGGVEL	VCLDAPGGVEL	10	0	0	VCLNAPGGVEL/A0101	HLA-A*01:01	VCLNAPGGVEL	VCLDAPGGVEL	34571.3	23256.3	NB	SNV_D320_B0	10	1.48653	0.17	0	0	0	0	0	0	0	False	10	2211	-12.2792	-7.51121	0.000345293	1	3	4	2081	NA	[{'VCLNAPGGVEL':['VCLDAPGGVEL']},{'VCLDAPGGVEL':['SNV_D320_A','SNV_D320_A'],'VCLNAPGGVEL':['SNV_D320_B0','SNV_D320_B0']}]
3916	Kosal	Kosal_B0702	HLA-B*07:02	DHEEVELL	DHEKVELL	10	0	0	DHEEVELL/B0702	HLA-B*07:02	DHEEVELL	DHEKVELL	42557.3	41310.6	NB	SNV_D248_B0	10	1.03018	0.14	0	0	0	0	0	0	0	False	10	2211	-12.5954	-7.70434	0.000345266	1	3	4	2516	NA	[{'DHEEVELL':['DHEKVELL']},{'DHEEVELL':['SNV_D248_B0','SNV_D248_B0'],'DHEKVELL':['SNV_D248_A','SNV_D248_A']}]
3917	Kosal	Kosal_B0702	HLA-B*07:02	VSTGVQAG	VSTGVQTG	10	0	0	VSTGVQAG/B0702	HLA-B*07:02	VSTGVQAG	VSTGVQTG	40960.3	42831.2	NB	SNV_D249_B0	10	0.956319	0.11	0	0	0	0	0	0	0	False	10	2211	-12.7504	-7.78789	4.31718e-05	2	3	4	4966	NA	[{'VSTGVQAG':['VSTGVQTG']},{'VSTGVQAG':['SNV_D249_B0','SNV_D249_B0'],'VSTGVQTG':['SNV_D249_A','SNV_D249_A']}]
3918	Kosal	Kosal_B0702	HLA-B*07:02	QTCLREIRCLA	QACLREIRCLA	10	0	0	QTCLREIRCLA/B0702	HLA-B*07:02	QTCLREIRCLA	QACLREIRCLA	23494.3	20891.3	NB	SNV_D250_B0	10	1.1246	0.17	1.20812e-17	0	0	0	0	0	0	False	10	2211	-11.9692	-7.30746	0.000345361	1	3	4	1493	NA	[{'QTCLREIRCLA':['QACLREIRCLA']},{'QACLREIRCLA':['SNV_D250_A','SNV_D250_A'],'QTCLREIRCLA':['SNV_D250_B0','SNV_D250_B0']}]
3919	Kosal	Kosal_B0702	HLA-B*07:02	CSEPSHLLILT	CSGPSHLLILT	10	0	0	CSEPSHLLILT/B0702	HLA-B*07:02	CSEPSHLLILT	CSGPSHLLILT	26604.2	26698.5	NB	SNV_D251_B0	10	0.996468	0.1	0	0	0	0	0	0	0	False	10	2211	-12.4775	-7.60124	4.31801e-05	2	3	4	3616	NA	[{'CSEPSHLLILT':['CSGPSHLLILT']},{'CSEPSHLLILT':['SNV_D251_B0','SNV_D251_B0'],'CSGPSHLLILT':['SNV_D251_A','SNV_D251_A']}]
3920	Kosal	Kosal_A6802	HLA-A*68:02	ALKLEDIST	ALKLEDISP	10	0	0	ALKLEDIST/A6802	HLA-A*68:02	ALKLEDIST	ALKLEDISP	34276.4	37220.9	NB	SNV_D54_B0	10	0.92089	0.1	0	0	0	0	0	0	0	False	10	2211	-12.6808	-7.73491	4.31748e-05	2	3	4	3987	NA	[{'ALKLEDIST':['ALKLEDISP']},{'ALKLEDISP':['SNV_D54_A','SNV_D54_A'],'ALKLEDIST':['SNV_D54_B0','SNV_D54_B0']}]
3921	Kosal	Kosal_A6802	HLA-A*68:02	ANAFLSTPVNP	ANAFPSTPVNP	10	0	0	ANAFLSTPVNP/A6802	HLA-A*68:02	ANAFLSTPVNP	ANAFPSTPVNP	26811.3	25762	NB	SNV_D55_B0	10	1.04073	0.07	5.89525e-05	0	0	0	0	0	0	False	10	2211	-12.7583	-7.75873	8.63561e-05	2	3	3	2639	NA	[{'ANAFLSTPVNP':['ANAFPSTPVNP']},{'ANAFLSTPVNP':['SNV_D55_B0','SNV_D55_B0'],'ANAFPSTPVNP':['SNV_D55_A','SNV_D55_A']}]
3922	Kosal	Kosal_A0201	HLA-A*02:01	TVTLQRHESH	TGTLQRHESH	10	0	0	TVTLQRHESH/A0201	HLA-A*02:01	TVTLQRHESH	TGTLQRHESH	42545.8	43785.7	NB	SNV_D1508_B0	10	0.971682	0.12	0	0	0	0	0	0	0	False	10	2211	-12.7139	-7.7705	4.31713e-05	2	3	4	5303	NA	[{'TVTLQRHESH':['TGTLQRHESH']},{'TGTLQRHESH':['SNV_D1508_A','SNV_D1508_A'],'TVTLQRHESH':['SNV_D1508_B0','SNV_D1508_B0']}]
3923	Kosal	Kosal_A0201	HLA-A*02:01	QKLGEGEGSM	QKLGEDEGSM	10	0	0	QKLGEGEGSM/A0201	HLA-A*02:01	QKLGEGEGSM	QKLGEDEGSM	20401.2	24832	NB	SNV_D1509_B0	10	0.821568	0.1	5.89525e-05	0	0	0	0	0	0	False	10	2211	-12.2644	-7.46121	8.63708e-05	2	3	3	2601	NA	[{'QKLGEGEGSM':['QKLGEDEGSM']},{'QKLGEDEGSM':['SNV_D1509_A','SNV_D1509_A'],'QKLGEGEGSM':['SNV_D1509_B0','SNV_D1509_B0']}]
3924	Kosal	Kosal_A0201	HLA-A*02:01	NCCKAFGWNT	NCCEAFGWNT	10	0	0	NCCKAFGWNT/A0201	HLA-A*02:01	NCCKAFGWNT	NCCEAFGWNT	32549.8	30350	NB	SNV_D1510_B0	10	1.07248	0.13	2.66882e-11	0	0	0	0	0	0	False	10	2211	-12.4374	-7.5948	4.31758e-05	2	3	3	3859	NA	[{'NCCKAFGWNT':['NCCEAFGWNT']},{'NCCEAFGWNT':['SNV_D1510_A','SNV_D1510_A'],'NCCKAFGWNT':['SNV_D1510_B0','SNV_D1510_B0']}]
3925	Kosal	Kosal_A0101	HLA-A*01:01	GQYLPADVVL	GQYLPAYVVL	10	0	0	GQYLPADVVL/A0101	HLA-A*01:01	GQYLPADVVL	GQYLPAYVVL	37083.8	36436.7	NB	SNV_D321_B0	10	1.01776	0.12	0.000117898	0	0	0	0	0	0	False	10	2211	-12.6036	-7.69802	8.63432e-05	2	3	3	2843	NA	[{'GQYLPADVVL':['GQYLPAYVVL']},{'GQYLPADVVL':['SNV_D321_B0','SNV_D321_B0'],'GQYLPAYVVL':['SNV_D321_A','SNV_D321_A']}]
3926	Kosal	Kosal_A0301	HLA-A*03:01	IKKHEALSQL	IKKHEAVSQL	10	0	0	IKKHEALSQL/A0301	HLA-A*03:01	IKKHEALSQL	IKKHEAVSQL	39652.5	40551.1	NB	SNV_D396_B0	10	0.977841	0.11	0	0	0	0	0	0	0	False	10	2211	-12.7244	-7.77077	4.31723e-05	2	3	4	4697	NA	[{'IKKHEALSQL':['IKKHEAVSQL']},{'IKKHEALSQL':['SNV_D396_B0','SNV_D396_B0'],'IKKHEAVSQL':['SNV_D396_A','SNV_D396_A']}]
3927	Kosal	Kosal_B0702	HLA-B*07:02	DIESDQWST	DIESDQWSI	10	0	0	DIESDQWST/B0702	HLA-B*07:02	DIESDQWST	DIESDQWSI	41400.5	35655.6	NB	SNV_D252_B0	10	1.16112	0.1	0	0	0	0	0	0	0	False	10	2211	-12.8324	-7.83451	4.31717e-05	2	3	4	5049	NA	[{'DIESDQWST':['DIESDQWSI']},{'DIESDQWSI':['SNV_D252_A','SNV_D252_A'],'DIESDQWST':['SNV_D252_B0','SNV_D252_B0']}]
3928	Kosal	Kosal_B0702	HLA-B*07:02	EVVEGNLMKTE	EVVEGDLMKTE	10	0	0	EVVEGNLMKTE/B0702	HLA-B*07:02	EVVEGNLMKTE	EVVEGDLMKTE	43199.4	44039	NB	SNV_D253_B0	10	0.980936	0.09	0	0	0	0	0	0	0	False	10	2211	-12.9476	-7.90226	4.3171e-05	2	3	4	5461	NA	[{'EVVEGNLMKTE':['EVVEGDLMKTE']},{'EVVEGDLMKTE':['SNV_D253_A','SNV_D253_A'],'EVVEGNLMKTE':['SNV_D253_B0','SNV_D253_B0']}]
3929	Kosal	Kosal_B0702	HLA-B*07:02	SSIPSTPKRRP	TSIPSTPKRRP	10	0	0	SSIPSTPKRRP/B0702	HLA-B*07:02	SSIPSTPKRRP	TSIPSTPKRRP	27654.6	32646.8	NB	SNV_D254_B0	10	0.847085	0.12	0	0	0	0	0	0	0	False	10	2211	-12.3682	-7.54326	4.31792e-05	2	3	4	3647	NA	[{'SSIPSTPKRRP':['TSIPSTPKRRP']},{'SSIPSTPKRRP':['SNV_D254_B0','SNV_D254_B0'],'TSIPSTPKRRP':['SNV_D254_A','SNV_D254_A']}]
3930	Kosal	Kosal_A0201	HLA-A*02:01	ISDGIGDK	ISDGIRDK	10	0	0	ISDGIGDK/A0201	HLA-A*02:01	ISDGIGDK	ISDGIRDK	42137.6	42732.6	NB	SNV_D1511_B0	10	0.986076	0.09	0	0	0	0	0	0	0	False	10	2211	-12.9276	-7.88914	4.31714e-05	2	3	4	5206	NA	[{'ISDGIGDK':['ISDGIRDK']},{'ISDGIGDK':['SNV_D1511_B0','SNV_D1511_B0'],'ISDGIRDK':['SNV_D1511_A','SNV_D1511_A']}]
3931	Kosal	Kosal_A2402	HLA-A*24:02	GDPEEDGM	RDPEEDGM	10	0	0	GDPEEDGM/A2402	HLA-A*24:02	GDPEEDGM	RDPEEDGM	47604.8	45408.3	NB	SNV_D357_B0	10	1.04837	0.07	0	0	0	0	0	0	0	False	10	2211	-13.219	-8.06157	4.31697e-05	2	3	4	6389	NA	[{'GDPEEDGM':['RDPEEDGM']},{'GDPEEDGM':['SNV_D357_B0','SNV_D357_B0'],'RDPEEDGM':['SNV_D357_A','SNV_D357_A']}]
3932	Kosal	Kosal_A2402	HLA-A*24:02	TKFGALPFVA	SKFGALPFVA	10	0	0	TKFGALPFVA/A2402	HLA-A*24:02	TKFGALPFVA	SKFGALPFVA	21251.5	20004.5	NB	SNV_D358_B0	10	1.06234	0.1	0	0	0	0	0	0	0	False	10	2211	-12.2972	-7.48275	4.3186e-05	2	3	4	3516	NA	[{'TKFGALPFVA':['SKFGALPFVA']},{'SKFGALPFVA':['SNV_D358_A','SNV_D358_A'],'TKFGALPFVA':['SNV_D358_B0','SNV_D358_B0']}]
3933	Kosal	Kosal_A0201	HLA-A*02:01	HGNMHGIIGPS	HGDMHGIIGPS	10	0	0	HGNMHGIIGPS/A0201	HLA-A*02:01	HGNMHGIIGPS	HGDMHGIIGPS	24511.7	24495.8	NB	SNV_D1512_B0	10	1.00065	0.09	0	0	0	0	0	0	0	False	10	2211	-12.4928	-7.60335	4.31821e-05	2	3	4	3564	NA	[{'HGNMHGIIGPS':['HGDMHGIIGPS']},{'HGDMHGIIGPS':['SNV_D1512_A','SNV_D1512_A'],'HGNMHGIIGPS':['SNV_D1512_B0','SNV_D1512_B0']}]
3934	Kosal	Kosal_A1101	HLA-A*11:01	GNSDRQWRPRQ	GNSDRQRRPRQ	10	0	0	GNSDRQWRPRQ/A1101	HLA-A*11:01	GNSDRQWRPRQ	GNSDRQRRPRQ	32087.5	38410.6	NB	SNV_D178_B0	10	0.835381	0.12	0.5	0	0	0	0	0	0	False	10	2211	-12.4875	-7.62168	8.63484e-05	2	3	3	2704	NA	[{'GNSDRQWRPRQ':['GNSDRQRRPRQ']},{'GNSDRQRRPRQ':['SNV_D178_A','SNV_D178_A'],'GNSDRQWRPRQ':['SNV_D178_B0','SNV_D178_B0']}]
3935	Kosal	Kosal_A2402	HLA-A*24:02	LSHLKHSS	LSHLKPSS	10	0	0	LSHLKHSS/A2402	HLA-A*24:02	LSHLKHSS	LSHLKPSS	45265.5	46139.3	NB	SNV_D359_B0	10	0.981063	0.09	0	0	0	0	0	0	0	False	10	2211	-12.9851	-7.92691	4.31704e-05	2	3	4	5952	NA	[{'LSHLKHSS':['LSHLKPSS']},{'LSHLKHSS':['SNV_D359_B0','SNV_D359_B0'],'LSHLKPSS':['SNV_D359_A','SNV_D359_A']}]
3936	Kosal	Kosal_A0201	HLA-A*02:01	FSSLKEKH	FSSLKKKH	10	0	0	FSSLKEKH/A0201	HLA-A*02:01	FSSLKEKH	FSSLKKKH	45121.3	46294.8	NB	SNV_D1513_B0	10	0.974652	0.11	0	0	0	0	0	0	0	False	10	2211	-12.828	-7.83892	4.31704e-05	2	3	4	5918	NA	[{'FSSLKEKH':['FSSLKKKH']},{'FSSLKEKH':['SNV_D1513_B0','SNV_D1513_B0'],'FSSLKKKH':['SNV_D1513_A','SNV_D1513_A']}]
3937	Kosal	Kosal_A1101	HLA-A*11:01	PLLSSVVE	PLLSSAVE	10	0	0	PLLSSVVE/A1101	HLA-A*11:01	PLLSSVVE	PLLSSAVE	44146.3	44588.9	NB	SNV_D179_B0	10	0.990074	0.12	0	0	0	0	0	0	0	False	10	2211	-12.7435	-7.78998	4.31707e-05	2	3	4	5679	NA	[{'PLLSSVVE':['PLLSSAVE']},{'PLLSSAVE':['SNV_D179_A','SNV_D179_A'],'PLLSSVVE':['SNV_D179_B0','SNV_D179_B0']}]
3938	Kosal	Kosal_A1101	HLA-A*11:01	KLLQKTRKP	KLLQKTRKS	10	0	0	KLLQKTRKP/A1101	HLA-A*11:01	KLLQKTRKP	KLLQKTRKS	40199.4	35674.1	NB	SNV_D180_B0	10	1.12685	0.18	4.5268e-07	0	0	0	0	0	0	False	10	2211	-12.3562	-7.56619	0.000690307	1	3	3	694	NA	[{'KLLQKTRKP':['KLLQKTRKS']},{'KLLQKTRKP':['SNV_D180_B0','SNV_D180_B0'],'KLLQKTRKS':['SNV_D180_A','SNV_D180_A']}]
3939	Kosal	Kosal_A1101	HLA-A*11:01	FVNCRDAGQD	FVNCRDVGQD	10	0	0	FVNCRDAGQD/A1101	HLA-A*11:01	FVNCRDAGQD	FVNCRDVGQD	42357	41584.6	NB	SNV_D181_B0	10	1.01857	0.09	0	0	0	0	0	0	0	False	10	2211	-12.9318	-7.89188	4.31713e-05	2	3	4	5265	NA	[{'FVNCRDAGQD':['FVNCRDVGQD']},{'FVNCRDAGQD':['SNV_D181_B0','SNV_D181_B0'],'FVNCRDVGQD':['SNV_D181_A','SNV_D181_A']}]
3940	Kosal	Kosal_A0201	HLA-A*02:01	EANNDIFLYE	EANSDIFLYE	10	0	0	EANNDIFLYE/A0201	HLA-A*02:01	EANNDIFLYE	EANSDIFLYE	34593.4	32764.6	NB	SNV_D1514_B0	10	1.05582	0.09	6.95161e-09	0	0	0	0	0	0	False	10	2211	-12.7693	-7.78507	4.31747e-05	2	3	3	4029	NA	[{'EANNDIFLYE':['EANSDIFLYE']},{'EANNDIFLYE':['SNV_D1514_B0','SNV_D1514_B0'],'EANSDIFLYE':['SNV_D1514_A','SNV_D1514_A']}]
3941	Kosal	Kosal_A2402	HLA-A*24:02	KEGTKTAETA	KEGTKTAERA	10	0	0	KEGTKTAETA/A2402	HLA-A*24:02	KEGTKTAETA	KEGTKTAERA	42375.8	44036.6	NB	SNV_D360_B0	10	0.962287	0.1	0	0	0	0	0	0	0	False	10	2211	-12.851	-7.8468	4.31713e-05	2	3	4	5270	NA	[{'KEGTKTAETA':['KEGTKTAERA']},{'KEGTKTAERA':['SNV_D360_A','SNV_D360_A'],'KEGTKTAETA':['SNV_D360_B0','SNV_D360_B0']}]
3942	Kosal	Kosal_A2402	HLA-A*24:02	PSSRCYQG	PSSRCYRG	10	0	0	PSSRCYQG/A2402	HLA-A*24:02	PSSRCYQG	PSSRCYRG	45104.7	45186.8	NB	SNV_D361_B0	10	0.998184	0.08	0	0	0	0	0	0	0	False	10	2211	-13.0729	-7.97569	4.31704e-05	2	3	4	5915	NA	[{'PSSRCYQG':['PSSRCYRG']},{'PSSRCYQG':['SNV_D361_B0','SNV_D361_B0'],'PSSRCYRG':['SNV_D361_A','SNV_D361_A']}]
3943	Kosal	Kosal_A2402	HLA-A*24:02	HKNSIKFFTG	HKYSIKFFTG	10	0	0	HKNSIKFFTG/A2402	HLA-A*24:02	HKNSIKFFTG	HKYSIKFFTG	36889.3	8925.75	NB	SNV_D362_B0	10	4.13291	0.09	0	0	0	0	0	0	0	False	10	2211	-12.8209	-7.81897	4.31735e-05	2	3	4	4266	NA	[{'HKNSIKFFTG':['HKYSIKFFTG']},{'HKNSIKFFTG':['SNV_D362_B0','SNV_D362_B0'],'HKYSIKFFTG':['SNV_D362_A','SNV_D362_A']}]
3944	Kosal	Kosal_A2402	HLA-A*24:02	AEENPYLQEAY	AEENPDLQEAY	10	0	0	AEENPYLQEAY/A2402	HLA-A*24:02	AEENPYLQEAY	AEENPDLQEAY	43189.1	44823.5	NB	SNV_D363_B0	10	0.963537	0.1	1	0	0	0	0	0	0	False	10	2211	-12.8663	-7.85683	8.63384e-05	2	3	3	3151	NA	[{'AEENPYLQEAY':['AEENPDLQEAY']},{'AEENPDLQEAY':['SNV_D363_A','SNV_D363_A'],'AEENPYLQEAY':['SNV_D363_B0','SNV_D363_B0']}]
3945	Kosal	Kosal_A0201	HLA-A*02:01	KVSKTRGK	KVSKTHGK	10	0	0	KVSKTRGK/A0201	HLA-A*02:01	KVSKTRGK	KVSKTHGK	43251.3	41460.1	NB	SNV_D1515_B0	10	1.0432	0.12	0	0	0	0	0	0	0	False	10	2211	-12.7271	-7.77917	4.3171e-05	2	3	4	5473	NA	[{'KVSKTRGK':['KVSKTHGK']},{'KVSKTHGK':['SNV_D1515_A','SNV_D1515_A'],'KVSKTRGK':['SNV_D1515_B0','SNV_D1515_B0']}]
3946	Kosal	Kosal_A0201	HLA-A*02:01	PNDDDVHFRI	PNDNDVHFRI	10	0	0	PNDDDVHFRI/A0201	HLA-A*02:01	PNDDDVHFRI	PNDNDVHFRI	39818.9	39402.4	NB	SNV_D1516_B0	10	1.01057	0.14	0	0	0	0	0	0	0	False	10	2211	-12.5421	-7.66926	0.000345274	1	3	4	2389	NA	[{'PNDDDVHFRI':['PNDNDVHFRI']},{'PNDDDVHFRI':['SNV_D1516_B0','SNV_D1516_B0'],'PNDNDVHFRI':['SNV_D1516_A','SNV_D1516_A']}]
3947	Kosal	Kosal_A0201	HLA-A*02:01	HQDDTKHR	HQDDTKYR	10	0	0	HQDDTKHR/A0201	HLA-A*02:01	HQDDTKHR	HQDDTKYR	42967.7	41388.4	NB	SNV_D1517_B0	10	1.03816	0.13	0	0	0	0	0	0	0	False	10	2211	-12.6602	-7.74128	4.31711e-05	2	3	4	5416	NA	[{'HQDDTKHR':['HQDDTKYR']},{'HQDDTKHR':['SNV_D1517_B0','SNV_D1517_B0'],'HQDDTKYR':['SNV_D1517_A','SNV_D1517_A']}]
3948	Kosal	Kosal_B0702	HLA-B*07:02	TLLAVKQRNRG	ALLAVKQRNRG	10	0	0	TLLAVKQRNRG/B0702	HLA-B*07:02	TLLAVKQRNRG	ALLAVKQRNRG	41283.3	41966.5	NB	SNV_D255_B0	10	0.98372	0.09	0	0	0	0	0	0	0	False	10	2211	-12.9112	-7.87833	4.31717e-05	2	3	4	5024	NA	[{'TLLAVKQRNRG':['ALLAVKQRNRG']},{'ALLAVKQRNRG':['SNV_D255_A','SNV_D255_A'],'TLLAVKQRNRG':['SNV_D255_B0','SNV_D255_B0']}]
3949	Kosal	Kosal_A0201	HLA-A*02:01	IALNENFD	IALDENFD	10	0	0	IALNENFD/A0201	HLA-A*02:01	IALNENFD	IALDENFD	43827.9	43876.3	NB	SNV_D1518_B0	10	0.998897	0.09	0	0	0	0	0	0	0	False	10	2211	-12.9592	-7.90988	4.31708e-05	2	3	4	5605	NA	[{'IALNENFD':['IALDENFD']},{'IALDENFD':['SNV_D1518_A','SNV_D1518_A'],'IALNENFD':['SNV_D1518_B0','SNV_D1518_B0']}]
3950	Kosal	Kosal_A0201	HLA-A*02:01	GFVMNFSNG	GFVMNFFNG	10	0	0	GFVMNFSNG/A0201	HLA-A*02:01	GFVMNFSNG	GFVMNFFNG	35195.6	27801.6	NB	SNV_D1519_B0	10	1.26596	0.09	0	0	0	0	0	0	0	False	10	2211	-12.7832	-7.79418	4.31744e-05	2	3	4	4080	NA	[{'GFVMNFSNG':['GFVMNFFNG']},{'GFVMNFFNG':['SNV_D1519_A','SNV_D1519_A'],'GFVMNFSNG':['SNV_D1519_B0','SNV_D1519_B0']}]
3951	Kosal	Kosal_A0201	HLA-A*02:01	IPGTSENSAFR	IPGTSENSAFC	10	0	0	IPGTSENSAFR/A0201	HLA-A*02:01	IPGTSENSAFR	IPGTSENSAFC	36284.5	29738.3	NB	SNV_D1520_B0	10	1.22013	0.1	0.00761977	0	0	0	0	0	0	False	10	2211	-12.7265	-7.76494	8.63439e-05	2	3	3	2820	NA	[{'IPGTSENSAFR':['IPGTSENSAFC']},{'IPGTSENSAFC':['SNV_D1520_A','SNV_D1520_A'],'IPGTSENSAFR':['SNV_D1520_B0','SNV_D1520_B0']}]
3952	Kosal	Kosal_A0201	HLA-A*02:01	HKGWKEWSIKT	HKGWKEWSMKT	10	0	0	HKGWKEWSIKT/A0201	HLA-A*02:01	HKGWKEWSIKT	HKGWKEWSMKT	40868.2	40725.2	NB	SNV_D1521_B0	10	1.00351	0.13	1	0	0	0	0	0	0	False	10	2211	-12.62	-7.71485	8.634e-05	2	3	3	3023	NA	[{'HKGWKEWSIKT':['HKGWKEWSMKT']},{'HKGWKEWSIKT':['SNV_D1521_B0','SNV_D1521_B0'],'HKGWKEWSMKT':['SNV_D1521_A','SNV_D1521_A']}]
3953	Kosal	Kosal_B5201	HLA-B*52:01	YGTGGGGSS	YGIGGGGSS	10	0	0	YGTGGGGSS/B5201	HLA-B*52:01	YGTGGGGSS	YGIGGGGSS	40241.2	34199.7	NB	SNV_D62_B0	10	1.17666	0.12	0.00761977	0	0	0	0	0	0	False	10	2211	-12.6692	-7.74112	8.63405e-05	2	3	3	2989	NA	[{'YGTGGGGSS':['YGIGGGGSS']},{'YGIGGGGSS':['SNV_D62_A','SNV_D62_A'],'YGTGGGGSS':['SNV_D62_B0','SNV_D62_B0']}]
3954	Kosal	Kosal_B5201	HLA-B*52:01	VNNKAVSIK	VNNKAVSMK	10	0	0	VNNKAVSIK/B5201	HLA-B*52:01	VNNKAVSIK	VNNKAVSMK	41319.1	41249.4	NB	SNV_D63_B0	10	1.00169	0.11	0	0	0	0	0	0	0	False	10	2211	-12.7574	-7.79249	4.31717e-05	2	3	4	5034	NA	[{'VNNKAVSIK':['VNNKAVSMK']},{'VNNKAVSIK':['SNV_D63_B0','SNV_D63_B0'],'VNNKAVSMK':['SNV_D63_A','SNV_D63_A']}]
3955	Kosal	Kosal_A0201	HLA-A*02:01	DNLSEIFFVK	YNLSEIFFVK	10	0	0	DNLSEIFFVK/A0201	HLA-A*02:01	DNLSEIFFVK	YNLSEIFFVK	18126.9	3575.82	NB	SNV_D1522_B0	10	5.06931	0.09	0	0	0	0	0	0	0	False	10	2211	-12.2507	-7.44417	4.31911e-05	2	3	4	3478	NA	[{'DNLSEIFFVK':['YNLSEIFFVK']},{'DNLSEIFFVK':['SNV_D1522_B0','SNV_D1522_B0'],'YNLSEIFFVK':['SNV_D1522_A','SNV_D1522_A']}]
3956	Kosal	Kosal_A0201	HLA-A*02:01	ESGHPVSWT	KSGHPVSWT	10	0	0	ESGHPVSWT/A0201	HLA-A*02:01	ESGHPVSWT	KSGHPVSWT	36102.8	24356.3	NB	SNV_D1523_B0	10	1.48228	0.09	0.5	0	0	0	0	0	0	False	10	2211	-12.8036	-7.8076	8.63441e-05	2	3	3	2813	NA	[{'ESGHPVSWT':['KSGHPVSWT']},{'ESGHPVSWT':['SNV_D1523_B0','SNV_D1523_B0'],'KSGHPVSWT':['SNV_D1523_A','SNV_D1523_A']}]
3957	Kosal	Kosal_A0101	HLA-A*01:01	LSLHKKCFHDD	LSLHKKCFYDD	10	0	0	LSLHKKCFHDD/A0101	HLA-A*01:01	LSLHKKCFHDD	LSLHKKCFYDD	40283	33292.8	NB	SNV_D322_B0	10	1.20996	0.11	0	0	0	0	0	0	0	False	10	2211	-12.737	-7.77909	4.31721e-05	2	3	4	4820	NA	[{'LSLHKKCFHDD':['LSLHKKCFYDD']},{'LSLHKKCFHDD':['SNV_D322_B0','SNV_D322_B0'],'LSLHKKCFYDD':['SNV_D322_A','SNV_D322_A']}]
3958	Kosal	Kosal_A0301	HLA-A*03:01	HSREMGDSN	HSREMRDSN	10	0	0	HSREMGDSN/A0301	HLA-A*03:01	HSREMGDSN	HSREMRDSN	37755.9	37165.4	NB	SNV_D397_B0	10	1.01589	0.09	0	0	0	0	0	0	0	False	10	2211	-12.8395	-7.83122	4.31731e-05	2	3	4	4387	NA	[{'HSREMGDSN':['HSREMRDSN']},{'HSREMGDSN':['SNV_D397_B0','SNV_D397_B0'],'HSREMRDSN':['SNV_D397_A','SNV_D397_A']}]
3959	Kosal	Kosal_A0301	HLA-A*03:01	VIEEYTGPDP	MIEEYTGPDP	10	0	0	VIEEYTGPDP/A0301	HLA-A*03:01	VIEEYTGPDP	MIEEYTGPDP	40366.8	37658.8	NB	SNV_D398_B0	10	1.07191	0.1	0	0	0	0	0	0	0	False	10	2211	-12.8121	-7.82118	4.31721e-05	2	3	4	4842	NA	[{'VIEEYTGPDP':['MIEEYTGPDP']},{'MIEEYTGPDP':['SNV_D398_A','SNV_D398_A'],'VIEEYTGPDP':['SNV_D398_B0','SNV_D398_B0']}]
3960	Kosal	Kosal_C1403	HLA-C*14:03	ADRHKSKLI	ADQHKSKLI	10	0	0	ADRHKSKLI/C1403	HLA-C*14:03	ADRHKSKLI	ADQHKSKLI	32991.6	35498.9	NB	SNV_D60_B0	10	0.929368	0.08	0	0	0	0	0	0	0	False	10	2211	-12.8219	-7.81072	4.31755e-05	2	3	4	3885	NA	[{'ADRHKSKLI':['ADQHKSKLI']},{'ADQHKSKLI':['SNV_D60_A','SNV_D60_A'],'ADRHKSKLI':['SNV_D60_B0','SNV_D60_B0']}]
3961	Kosal	Kosal_B5101	HLA-B*51:01	IESDSPCS	IESDRPCS	10	0	0	IESDSPCS/B5101	HLA-B*51:01	IESDSPCS	IESDRPCS	45697.6	45589.4	NB	SNV_D63_B0	10	1.00237	0.11	3.50249e-09	0	0	0	0	0	0	False	10	2211	-12.8382	-7.84562	4.31703e-05	2	3	3	6067	NA	[{'IESDSPCS':['IESDRPCS']},{'IESDRPCS':['SNV_D63_A','SNV_D63_A'],'IESDSPCS':['SNV_D63_B0','SNV_D63_B0']}]
3962	Kosal	Kosal_B5101	HLA-B*51:01	CLPRKSPKS	CLPRKSPKC	10	0	0	CLPRKSPKS/B5101	HLA-B*51:01	CLPRKSPKS	CLPRKSPKC	43120	38413.1	NB	SNV_D64_B0	10	1.12253	0.09	0.00761977	0	0	0	0	0	0	False	10	2211	-12.9461	-7.90129	8.63384e-05	2	3	3	3145	NA	[{'CLPRKSPKS':['CLPRKSPKC']},{'CLPRKSPKC':['SNV_D64_A','SNV_D64_A'],'CLPRKSPKS':['SNV_D64_B0','SNV_D64_B0']}]
3963	Kosal	Kosal_A0201	HLA-A*02:01	SSPRYSTIDQK	SSPPYSTIDQK	10	0	0	SSPRYSTIDQK/A0201	HLA-A*02:01	SSPRYSTIDQK	SSPPYSTIDQK	39717.4	39781.4	NB	SNV_D1524_B0	10	0.99839	0.09	0	0	0	0	0	0	0	False	10	2211	-12.8802	-7.85794	4.31723e-05	2	3	4	4711	NA	[{'SSPRYSTIDQK':['SSPPYSTIDQK']},{'SSPPYSTIDQK':['SNV_D1524_A','SNV_D1524_A'],'SSPRYSTIDQK':['SNV_D1524_B0','SNV_D1524_B0']}]
3964	Kosal	Kosal_A0201	HLA-A*02:01	GHYPKSGFR	GHDPKSGFR	10	0	0	GHYPKSGFR/A0201	HLA-A*02:01	GHYPKSGFR	GHDPKSGFR	35342.1	40867.4	NB	SNV_D1525_B0	10	0.864801	0.1	0	0	0	0	0	0	0	False	10	2211	-12.7054	-7.75106	4.31743e-05	2	3	4	4091	NA	[{'GHYPKSGFR':['GHDPKSGFR']},{'GHDPKSGFR':['SNV_D1525_A','SNV_D1525_A'],'GHYPKSGFR':['SNV_D1525_B0','SNV_D1525_B0']}]
3965	Kosal	Kosal_A2402	HLA-A*24:02	AAFAKILDP	AAFAKILDH	10	0	0	AAFAKILDP/A2402	HLA-A*24:02	AAFAKILDP	AAFAKILDH	43031	43957.1	NB	SNV_D364_B0	10	0.978932	0.08	0	0	0	0	0	0	0	False	10	2211	-13.0351	-7.95086	4.31711e-05	2	3	4	5426	NA	[{'AAFAKILDP':['AAFAKILDH']},{'AAFAKILDH':['SNV_D364_A','SNV_D364_A'],'AAFAKILDP':['SNV_D364_B0','SNV_D364_B0']}]
3966	Kosal	Kosal_A2402	HLA-A*24:02	AQNSTQKVLS	AQNSTPKVLS	10	0	0	AQNSTQKVLS/A2402	HLA-A*24:02	AQNSTQKVLS	AQNSTPKVLS	42785.8	42475.4	NB	SNV_D365_B0	10	1.00731	0.09	0	0	0	0	0	0	0	False	10	2211	-12.9399	-7.89719	4.31712e-05	2	3	4	5358	NA	[{'AQNSTQKVLS':['AQNSTPKVLS']},{'AQNSTPKVLS':['SNV_D365_A','SNV_D365_A'],'AQNSTQKVLS':['SNV_D365_B0','SNV_D365_B0']}]
3967	Kosal	Kosal_B4402	HLA-B*44:02	NRGSAQEQSR	HRGSAQEQSR	10	0	0	NRGSAQEQSR/B4402	HLA-B*44:02	NRGSAQEQSR	HRGSAQEQSR	42575.3	42775.7	NB	SNV_D131_B0	10	0.995315	0.09	0.0151243	0	0	0	0	0	0	False	10	2211	-12.9359	-7.89459	8.63388e-05	2	3	3	3115	NA	[{'NRGSAQEQSR':['HRGSAQEQSR']},{'HRGSAQEQSR':['SNV_D131_A','SNV_D131_A'],'NRGSAQEQSR':['SNV_D131_B0','SNV_D131_B0']}]
3968	Kosal	Kosal_B4403	HLA-B*44:03	RAGDYTYRE	RAGDYTYCE	10	0	0	RAGDYTYRE/B4403	HLA-B*44:03	RAGDYTYRE	RAGDYTYCE	40363.7	39976.9	NB	SNV_D239_B0	10	1.00968	0.13	3.14686e-15	0	0	0	0	0	0	False	10	2211	-12.61	-7.7083	4.31721e-05	2	3	3	4841	NA	[{'RAGDYTYRE':['RAGDYTYCE']},{'RAGDYTYCE':['SNV_D239_A','SNV_D239_A'],'RAGDYTYRE':['SNV_D239_B0','SNV_D239_B0']}]
3969	Kosal	Kosal_B4403	HLA-B*44:03	KTQAACPNIR	KTQAVCPNIR	10	0	0	KTQAACPNIR/B4403	HLA-B*44:03	KTQAACPNIR	KTQAVCPNIR	36145.4	36096.9	NB	SNV_D240_B0	10	1.00134	0.16	2.66898e-11	0	0	0	0	0	0	False	10	2211	-12.3616	-7.56077	0.000345287	1	3	3	2173	NA	[{'KTQAACPNIR':['KTQAVCPNIR']},{'KTQAACPNIR':['SNV_D240_B0','SNV_D240_B0'],'KTQAVCPNIR':['SNV_D240_A','SNV_D240_A']}]
3970	Kosal	Kosal_C0602	HLA-C*06:02	PTPRVMCRSST	PAPRVMCRSST	10	0	0	PTPRVMCRSST/C0602	HLA-C*06:02	PTPRVMCRSST	PAPRVMCRSST	42916.6	43332.8	NB	SNV_D72_B0	10	0.990395	0.09	0.00761977	0	0	0	0	0	0	False	10	2211	-12.9423	-7.8988	8.63386e-05	2	3	3	3131	NA	[{'PTPRVMCRSST':['PAPRVMCRSST']},{'PAPRVMCRSST':['SNV_D72_A','SNV_D72_A'],'PTPRVMCRSST':['SNV_D72_B0','SNV_D72_B0']}]
3971	Kosal	Kosal_A0101	HLA-A*01:01	EDRKHFGA	EDQKHFGA	10	0	0	EDRKHFGA/A0101	HLA-A*01:01	EDRKHFGA	EDQKHFGA	39772	39683	NB	SNV_D323_B0	10	1.00224	0.08	0	0	0	0	0	0	0	False	10	2211	-12.9719	-7.90932	4.31723e-05	2	3	4	4720	NA	[{'EDRKHFGA':['EDQKHFGA']},{'EDQKHFGA':['SNV_D323_A','SNV_D323_A'],'EDRKHFGA':['SNV_D323_B0','SNV_D323_B0']}]
3972	Kosal	Kosal_A0101	HLA-A*01:01	IKCKTTCFLSA	IKCKTTCVLSA	10	0	0	IKCKTTCFLSA/A0101	HLA-A*01:01	IKCKTTCFLSA	IKCKTTCVLSA	40727.4	42344.2	NB	SNV_D324_B0	10	0.961819	0.12	0	0	0	0	0	0	0	False	10	2211	-12.6788	-7.74746	4.31719e-05	2	3	4	4912	NA	[{'IKCKTTCFLSA':['IKCKTTCVLSA']},{'IKCKTTCFLSA':['SNV_D324_B0','SNV_D324_B0'],'IKCKTTCVLSA':['SNV_D324_A','SNV_D324_A']}]
3973	Kosal	Kosal_B4402	HLA-B*44:02	PLTAFSNLRK	LLTAFSNLRK	10	0	0	PLTAFSNLRK/B4402	HLA-B*44:02	PLTAFSNLRK	LLTAFSNLRK	38087.4	31857.1	NB	SNV_D132_B0	10	1.19557	0.09	0	0	0	0	0	0	0	False	10	2211	-12.8465	-7.83583	4.3173e-05	2	3	4	4440	NA	[{'PLTAFSNLRK':['LLTAFSNLRK']},{'LLTAFSNLRK':['SNV_D132_A','SNV_D132_A'],'PLTAFSNLRK':['SNV_D132_B0','SNV_D132_B0']}]
3974	Kosal	Kosal_B4403	HLA-B*44:03	RDKKLSLN	RDKKLSVN	10	0	0	RDKKLSLN/B4403	HLA-B*44:03	RDKKLSLN	RDKKLSVN	42679.5	43850.2	NB	SNV_D241_B0	10	0.973303	0.09	0	0	0	0	0	0	0	False	10	2211	-12.9379	-7.89588	4.31712e-05	2	3	4	5335	NA	[{'RDKKLSLN':['RDKKLSVN']},{'RDKKLSLN':['SNV_D241_B0','SNV_D241_B0'],'RDKKLSVN':['SNV_D241_A','SNV_D241_A']}]
3975	Kosal	Kosal_A0201	HLA-A*02:01	CYFMHVND	CYFMHVNH	10	0	0	CYFMHVND/A0201	HLA-A*02:01	CYFMHVND	CYFMHVNH	43255.1	42166.8	NB	SNV_D1526_B0	10	1.02581	0.1	0	0	0	0	0	0	0	False	10	2211	-12.8675	-7.85763	4.3171e-05	2	3	4	5475	NA	[{'CYFMHVND':['CYFMHVNH']},{'CYFMHVND':['SNV_D1526_B0','SNV_D1526_B0'],'CYFMHVNH':['SNV_D1526_A','SNV_D1526_A']}]
3976	Kosal	Kosal_A0201	HLA-A*02:01	LFVEYETD	IFVEYETD	10	0	0	LFVEYETD/A0201	HLA-A*02:01	LFVEYETD	IFVEYETD	41790.7	43580.6	NB	SNV_D1527_B0	10	0.95893	0.09	0	0	0	0	0	0	0	False	10	2211	-12.921	-7.88478	4.31715e-05	2	3	4	5124	NA	[{'LFVEYETD':['IFVEYETD']},{'IFVEYETD':['SNV_D1527_A','SNV_D1527_A'],'LFVEYETD':['SNV_D1527_B0','SNV_D1527_B0']}]
3977	Kosal	Kosal_A0201	HLA-A*02:01	SKDYGVYLE	SKEYGVYLE	10	0	0	SKDYGVYLE/A0201	HLA-A*02:01	SKDYGVYLE	SKEYGVYLE	37664.9	42141.7	NB	SNV_D1528_B0	10	0.893768	0.08	0	0	0	0	0	0	0	False	10	2211	-12.9282	-7.8806	4.31732e-05	2	3	4	4375	NA	[{'SKDYGVYLE':['SKEYGVYLE']},{'SKDYGVYLE':['SNV_D1528_B0','SNV_D1528_B0'],'SKEYGVYLE':['SNV_D1528_A','SNV_D1528_A']}]
3978	Kosal	Kosal_B2705	HLA-B*27:05	LAQPVTLLD	LAQPLTLLD	10	0	0	LAQPVTLLD/B2705	HLA-B*27:05	LAQPVTLLD	LAQPLTLLD	33044.8	31984.5	NB	SNV_D58_B0	10	1.03315	0.07	0	0	0	0	0	0	0	False	10	2211	-12.926	-7.869	4.31755e-05	2	3	4	3890	NA	[{'LAQPVTLLD':['LAQPLTLLD']},{'LAQPLTLLD':['SNV_D58_A','SNV_D58_A'],'LAQPVTLLD':['SNV_D58_B0','SNV_D58_B0']}]
3979	Kosal	Kosal_A0101	HLA-A*01:01	EARVRDIT	EARVRDIA	10	0	0	EARVRDIT/A0101	HLA-A*01:01	EARVRDIT	EARVRDIA	43949	42118.5	NB	SNV_D325_B0	10	1.04346	0.09	0	0	0	0	0	0	0	False	10	2211	-12.9614	-7.91134	4.31708e-05	2	3	4	5635	NA	[{'EARVRDIT':['EARVRDIA']},{'EARVRDIA':['SNV_D325_A','SNV_D325_A'],'EARVRDIT':['SNV_D325_B0','SNV_D325_B0']}]
3980	Kosal	Kosal_A0101	HLA-A*01:01	IIYTLRNRD	IIYTLRNTD	10	0	0	IIYTLRNRD/A0101	HLA-A*01:01	IIYTLRNRD	IIYTLRNTD	41477.2	41860	NB	SNV_D326_B0	10	0.990856	0.09	0	0	0	0	0	0	0	False	10	2211	-12.9149	-7.8808	4.31717e-05	2	3	4	5061	NA	[{'IIYTLRNRD':['IIYTLRNTD']},{'IIYTLRNRD':['SNV_D326_B0','SNV_D326_B0'],'IIYTLRNTD':['SNV_D326_A','SNV_D326_A']}]
3981	Kosal	Kosal_A0101	HLA-A*01:01	AKEKGDLSSEL	AKEKGDLSSEP	10	0	0	AKEKGDLSSEL/A0101	HLA-A*01:01	AKEKGDLSSEL	AKEKGDLSSEP	42920.8	46922.6	NB	SNV_D327_B0	10	0.914713	0.1	0	0	0	0	0	0	0	False	10	2211	-12.8613	-7.85354	4.31711e-05	2	3	4	5404	NA	[{'AKEKGDLSSEL':['AKEKGDLSSEP']},{'AKEKGDLSSEL':['SNV_D327_B0','SNV_D327_B0'],'AKEKGDLSSEP':['SNV_D327_A','SNV_D327_A']}]
3982	Kosal	Kosal_B0702	HLA-B*07:02	NRNPLHNEE	NRNSLHNEE	10	0	0	NRNPLHNEE/B0702	HLA-B*07:02	NRNPLHNEE	NRNSLHNEE	38748.7	39239.8	NB	SNV_D256_B0	10	0.987485	0.11	0	0	0	0	0	0	0	False	10	2211	-12.7059	-7.75861	4.31727e-05	2	3	4	4539	NA	[{'NRNPLHNEE':['NRNSLHNEE']},{'NRNPLHNEE':['SNV_D256_B0','SNV_D256_B0'],'NRNSLHNEE':['SNV_D256_A','SNV_D256_A']}]
3983	Kosal	Kosal_B0702	HLA-B*07:02	ILKQEYYLVQ	ILKQEYYIVQ	10	0	0	ILKQEYYLVQ/B0702	HLA-B*07:02	ILKQEYYLVQ	ILKQEYYIVQ	39488.6	40147.3	NB	SNV_D257_B0	10	0.983593	0.14	0	0	0	0	0	0	0	False	10	2211	-12.5354	-7.66486	0.000345275	1	3	4	2366	NA	[{'ILKQEYYLVQ':['ILKQEYYIVQ']},{'ILKQEYYIVQ':['SNV_D257_A','SNV_D257_A'],'ILKQEYYLVQ':['SNV_D257_B0','SNV_D257_B0']}]
3984	Kosal	Kosal_B0702	HLA-B*07:02	LRWLGRCYCFQ	LRWLGRYYCFQ	10	0	0	LRWLGRCYCFQ/B0702	HLA-B*07:02	LRWLGRCYCFQ	LRWLGRYYCFQ	38905	40318.8	NB	SNV_D258_B0	10	0.964935	0.11	1	0	0	0	0	0	0	False	10	2211	-12.7091	-7.76073	8.63416e-05	2	3	3	2921	NA	[{'LRWLGRCYCFQ':['LRWLGRYYCFQ']},{'LRWLGRCYCFQ':['SNV_D258_B0','SNV_D258_B0'],'LRWLGRYYCFQ':['SNV_D258_A','SNV_D258_A']}]
3985	Kosal	Kosal_A0301	HLA-A*03:01	DLLILEVEEM	DLPILEVEEM	10	0	0	DLLILEVEEM/A0301	HLA-A*03:01	DLLILEVEEM	DLPILEVEEM	35842	38768.5	NB	SNV_D399_B0	10	0.924514	0.11	0	0	0	0	0	0	0	False	10	2211	-12.6433	-7.71747	4.3174e-05	2	3	4	4138	NA	[{'DLLILEVEEM':['DLPILEVEEM']},{'DLLILEVEEM':['SNV_D399_B0','SNV_D399_B0'],'DLPILEVEEM':['SNV_D399_A','SNV_D399_A']}]
3986	Kosal	Kosal_A0301	HLA-A*03:01	QSSRKLIRAD	QSSKKLIRAD	10	0	0	QSSRKLIRAD/A0301	HLA-A*03:01	QSSRKLIRAD	QSSKKLIRAD	38894.5	40162.5	NB	SNV_D400_B0	10	0.968429	0.08	0	0	0	0	0	0	0	False	10	2211	-12.954	-7.89755	4.31727e-05	2	3	4	4559	NA	[{'QSSRKLIRAD':['QSSKKLIRAD']},{'QSSKKLIRAD':['SNV_D400_A','SNV_D400_A'],'QSSRKLIRAD':['SNV_D400_B0','SNV_D400_B0']}]
3987	Kosal	Kosal_A0301	HLA-A*03:01	SPKCLPPTLHL	SSKCLPPTLHL	10	0	0	SPKCLPPTLHL/A0301	HLA-A*03:01	SPKCLPPTLHL	SSKCLPPTLHL	33936.1	26773.4	NB	SNV_D401_B0	10	1.26753	0.12	0.999941	0	0	0	0	0	0	False	10	2211	-12.5325	-7.65123	8.63463e-05	2	3	3	2746	NA	[{'SPKCLPPTLHL':['SSKCLPPTLHL']},{'SPKCLPPTLHL':['SNV_D401_B0','SNV_D401_B0'],'SSKCLPPTLHL':['SNV_D401_A','SNV_D401_A']}]
3988	Kosal	Kosal_B0702	HLA-B*07:02	EIPKGPEK	EIPKEPEK	10	0	0	EIPKGPEK/B0702	HLA-B*07:02	EIPKGPEK	EIPKEPEK	42973.3	45154.5	NB	SNV_D259_B0	10	0.951694	0.09	0	0	0	0	0	0	0	False	10	2211	-12.9434	-7.8995	4.31711e-05	2	3	4	5417	NA	[{'EIPKGPEK':['EIPKEPEK']},{'EIPKEPEK':['SNV_D259_A','SNV_D259_A'],'EIPKGPEK':['SNV_D259_B0','SNV_D259_B0']}]
3989	Kosal	Kosal_B0702	HLA-B*07:02	HLLLTFPKG	YLLLTFPKG	10	0	0	HLLLTFPKG/B0702	HLA-B*07:02	HLLLTFPKG	YLLLTFPKG	33312.2	34202.7	NB	SNV_D260_B0	10	0.973966	0.1	0	0	0	0	0	0	0	False	10	2211	-12.6579	-7.71985	4.31754e-05	2	3	4	3907	NA	[{'HLLLTFPKG':['YLLLTFPKG']},{'HLLLTFPKG':['SNV_D260_B0','SNV_D260_B0'],'YLLLTFPKG':['SNV_D260_A','SNV_D260_A']}]
3990	Kosal	Kosal_B3801	HLA-B*38:01	RAPPNALP	RAPSNALP	10	0	0	RAPPNALP/B3801	HLA-B*38:01	RAPPNALP	RAPSNALP	41180.3	41577.4	NB	SNV_D56_B0	10	0.990449	0.11	0	0	0	0	0	0	0	False	10	2211	-12.7547	-7.79071	4.31718e-05	2	3	4	5000	NA	[{'RAPPNALP':['RAPSNALP']},{'RAPPNALP':['SNV_D56_B0','SNV_D56_B0'],'RAPSNALP':['SNV_D56_A','SNV_D56_A']}]
3991	Kosal	Kosal_A0101	HLA-A*01:01	QHITEAPFR	QHITETPFR	10	0	0	QHITEAPFR/A0101	HLA-A*01:01	QHITEAPFR	QHITETPFR	40611.7	40187.7	NB	SNV_D328_B0	10	1.01055	0.14	0	0	0	0	0	0	0	False	10	2211	-12.5579	-7.67966	0.000345271	1	3	4	2419	NA	[{'QHITEAPFR':['QHITETPFR']},{'QHITEAPFR':['SNV_D328_B0','SNV_D328_B0'],'QHITETPFR':['SNV_D328_A','SNV_D328_A']}]
3992	Kosal	Kosal_A0201	HLA-A*02:01	LASQKCIH	FASQKCIH	10	0	0	LASQKCIH/A0201	HLA-A*02:01	LASQKCIH	FASQKCIH	43148.9	40930.2	NB	SNV_D1529_B0	10	1.05421	0.14	0	0	0	0	0	0	0	False	10	2211	-12.6065	-7.71162	0.000345264	1	3	4	2531	NA	[{'LASQKCIH':['FASQKCIH']},{'FASQKCIH':['SNV_D1529_A','SNV_D1529_A'],'LASQKCIH':['SNV_D1529_B0','SNV_D1529_B0']}]
3993	Kosal	Kosal_A0201	HLA-A*02:01	HYNHELYTNDT	HYNHELYTNVT	10	0	0	HYNHELYTNDT/A0201	HLA-A*02:01	HYNHELYTNDT	HYNHELYTNVT	42231.2	38940	NB	SNV_D1530_B0	10	1.08452	0.21	0	0	0	0	0	0	0	False	10	2211	-12.2771	-7.5259	0.000345267	1	3	4	2503	NA	[{'HYNHELYTNDT':['HYNHELYTNVT']},{'HYNHELYTNDT':['SNV_D1530_B0','SNV_D1530_B0'],'HYNHELYTNVT':['SNV_D1530_A','SNV_D1530_A']}]
3994	Kosal	Kosal_A0201	HLA-A*02:01	PQSPPQREDSM	PQSPPQGEDSM	10	0	0	PQSPPQREDSM/A0201	HLA-A*02:01	PQSPPQREDSM	PQSPPQGEDSM	41889.4	41330.7	NB	SNV_D1531_B0	10	1.01352	0.11	0	0	0	0	0	0	0	False	10	2211	-12.7684	-7.79972	4.31715e-05	2	3	4	5154	NA	[{'PQSPPQREDSM':['PQSPPQGEDSM']},{'PQSPPQGEDSM':['SNV_D1531_A','SNV_D1531_A'],'PQSPPQREDSM':['SNV_D1531_B0','SNV_D1531_B0']}]
3995	Kosal	Kosal_A1101	HLA-A*11:01	DSPRLLASPS	DSPRLLAPPS	10	0	0	DSPRLLASPS/A1101	HLA-A*11:01	DSPRLLASPS	DSPRLLAPPS	35274.9	35530	NB	SNV_D182_B0	10	0.99282	0.1	9.27629e-20	0	0	0	0	0	0	False	10	2211	-12.7039	-7.75005	4.31743e-05	2	3	4	4086	NA	[{'DSPRLLASPS':['DSPRLLAPPS']},{'DSPRLLAPPS':['SNV_D182_A','SNV_D182_A'],'DSPRLLASPS':['SNV_D182_B0','SNV_D182_B0']}]
3996	Kosal	Kosal_A0301	HLA-A*03:01	CPCRARLA	CPCWARLA	10	0	0	CPCRARLA/A0301	HLA-A*03:01	CPCRARLA	CPCWARLA	37914.7	36470.2	NB	SNV_D402_B0	10	1.03961	0.1	0	0	0	0	0	0	0	False	10	2211	-12.7618	-7.78812	4.31731e-05	2	3	4	4411	NA	[{'CPCRARLA':['CPCWARLA']},{'CPCRARLA':['SNV_D402_B0','SNV_D402_B0'],'CPCWARLA':['SNV_D402_A','SNV_D402_A']}]
3997	Kosal	Kosal_A0301	HLA-A*03:01	EFSLEEWQH	EFSLEDWQH	10	0	0	EFSLEEWQH/A0301	HLA-A*03:01	EFSLEEWQH	EFSLEDWQH	39817.6	39364.4	NB	SNV_D403_B0	10	1.01151	0.11	0	0	0	0	0	0	0	False	10	2211	-12.7277	-7.77296	4.31723e-05	2	3	4	4725	NA	[{'EFSLEEWQH':['EFSLEDWQH']},{'EFSLEDWQH':['SNV_D403_A','SNV_D403_A'],'EFSLEEWQH':['SNV_D403_B0','SNV_D403_B0']}]
3998	Kosal	Kosal_A0201	HLA-A*02:01	DHKLCRVYL	DRKLCRVYL	10	0	0	DHKLCRVYL/A0201	HLA-A*02:01	DHKLCRVYL	DRKLCRVYL	37407.8	39128.8	NB	SNV_D1532_B0	10	0.956019	0.1	0.5	0	0	0	0	0	0	False	10	2211	-12.751	-7.78102	8.63429e-05	2	3	3	2860	NA	[{'DHKLCRVYL':['DRKLCRVYL']},{'DHKLCRVYL':['SNV_D1532_B0','SNV_D1532_B0'],'DRKLCRVYL':['SNV_D1532_A','SNV_D1532_A']}]
3999	Kosal	Kosal_A0201	HLA-A*02:01	MRKGQKRLV	MRKGQKWLV	10	0	0	MRKGQKRLV/A0201	HLA-A*02:01	MRKGQKRLV	MRKGQKWLV	41427.8	26671	NB	SNV_D1533_B0	10	1.55329	0.12	0	0	0	0	0	0	0	False	10	2211	-12.6925	-7.75645	4.31717e-05	2	3	4	5050	NA	[{'MRKGQKRLV':['MRKGQKWLV']},{'MRKGQKRLV':['SNV_D1533_B0','SNV_D1533_B0'],'MRKGQKWLV':['SNV_D1533_A','SNV_D1533_A']}]
4000	Kosal	Kosal_A1101	HLA-A*11:01	IMPDNNGSS	IMPDNNESS	10	0	0	IMPDNNGSS/A1101	HLA-A*11:01	IMPDNNGSS	IMPDNNESS	40974.1	41310.1	NB	SNV_D183_B0	10	0.991864	0.09	0	0	0	0	0	0	0	False	10	2211	-12.9051	-7.87437	4.31718e-05	2	3	4	4968	NA	[{'IMPDNNGSS':['IMPDNNESS']},{'IMPDNNESS':['SNV_D183_A','SNV_D183_A'],'IMPDNNGSS':['SNV_D183_B0','SNV_D183_B0']}]
4001	Kosal	Kosal_A1101	HLA-A*11:01	KGRCLVKGI	KGHCLVKGI	10	0	0	KGRCLVKGI/A1101	HLA-A*11:01	KGRCLVKGI	KGHCLVKGI	37621.7	36568.2	NB	SNV_D184_B0	10	1.02881	0.12	0	0	0	0	0	0	0	False	10	2211	-12.6152	-7.70561	4.31732e-05	2	3	4	4365	NA	[{'KGRCLVKGI':['KGHCLVKGI']},{'KGHCLVKGI':['SNV_D184_A','SNV_D184_A'],'KGRCLVKGI':['SNV_D184_B0','SNV_D184_B0']}]
4002	Kosal	Kosal_A1101	HLA-A*11:01	ESQPVSGGPE	ESQLVSGGPE	10	0	0	ESQPVSGGPE/A1101	HLA-A*11:01	ESQPVSGGPE	ESQLVSGGPE	35249.7	33802	NB	SNV_D185_B0	10	1.04283	0.13	9.0536e-07	0	0	0	0	0	0	False	10	2211	-12.5013	-7.63684	8.63449e-05	2	3	3	2788	NA	[{'ESQPVSGGPE':['ESQLVSGGPE']},{'ESQLVSGGPE':['SNV_D185_A','SNV_D185_A'],'ESQPVSGGPE':['SNV_D185_B0','SNV_D185_B0']}]
4003	Kosal	Kosal_A1101	HLA-A*11:01	PQVHYSCI	PQVRYSCI	10	0	0	PQVHYSCI/A1101	HLA-A*11:01	PQVHYSCI	PQVRYSCI	44960.9	45134.5	NB	SNV_D186_B0	10	0.996155	0.11	0	0	0	0	0	0	0	False	10	2211	-12.8252	-7.83704	4.31705e-05	2	3	4	5883	NA	[{'PQVHYSCI':['PQVRYSCI']},{'PQVHYSCI':['SNV_D186_B0','SNV_D186_B0'],'PQVRYSCI':['SNV_D186_A','SNV_D186_A']}]
4004	Kosal	Kosal_A1101	HLA-A*11:01	DPAFIRAWV	DPAFIQAWV	10	0	0	DPAFIRAWV/A1101	HLA-A*11:01	DPAFIRAWV	DPAFIQAWV	34518.6	35096.3	NB	SNV_D187_B0	10	0.98354	0.1	4.5268e-07	0	0	0	0	0	0	False	10	2211	-12.6865	-7.73862	8.63457e-05	2	3	3	2761	NA	[{'DPAFIRAWV':['DPAFIQAWV']},{'DPAFIQAWV':['SNV_D187_A','SNV_D187_A'],'DPAFIRAWV':['SNV_D187_B0','SNV_D187_B0']}]
4005	Kosal	Kosal_A1101	HLA-A*11:01	ADLPRGRYDI	AHLPRGRYDI	10	0	0	ADLPRGRYDI/A1101	HLA-A*11:01	ADLPRGRYDI	AHLPRGRYDI	35936.3	34450	NB	SNV_D188_B0	10	1.04315	0.09	0.000117898	0	0	0	0	0	0	False	10	2211	-12.7999	-7.80516	8.63442e-05	2	3	3	2809	NA	[{'ADLPRGRYDI':['AHLPRGRYDI']},{'ADLPRGRYDI':['SNV_D188_B0','SNV_D188_B0'],'AHLPRGRYDI':['SNV_D188_A','SNV_D188_A']}]
4006	Kosal	Kosal_A2402	HLA-A*24:02	TVREHTQVKC	TVGEHTQVKC	10	0	0	TVREHTQVKC/A2402	HLA-A*24:02	TVREHTQVKC	TVGEHTQVKC	42824.3	43477	NB	SNV_D366_B0	10	0.984988	0.1	0	0	0	0	0	0	0	False	10	2211	-12.8595	-7.85235	4.31712e-05	2	3	4	5371	NA	[{'TVREHTQVKC':['TVGEHTQVKC']},{'TVGEHTQVKC':['SNV_D366_A','SNV_D366_A'],'TVREHTQVKC':['SNV_D366_B0','SNV_D366_B0']}]
4007	Kosal	Kosal_A0201	HLA-A*02:01	CHMKPSER	CHMKPSEW	10	0	0	CHMKPSER/A0201	HLA-A*02:01	CHMKPSER	CHMKPSEW	43651.4	42935.2	NB	SNV_D1534_B0	10	1.01668	0.12	0	0	0	0	0	0	0	False	10	2211	-12.7345	-7.78403	4.31709e-05	2	3	4	5560	NA	[{'CHMKPSER':['CHMKPSEW']},{'CHMKPSER':['SNV_D1534_B0','SNV_D1534_B0'],'CHMKPSEW':['SNV_D1534_A','SNV_D1534_A']}]
4008	Kosal	Kosal_A0201	HLA-A*02:01	LDQIREGAQLT	LDQIREGAQLK	10	0	0	LDQIREGAQLT/A0201	HLA-A*02:01	LDQIREGAQLT	LDQIREGAQLK	33992	35066.4	NB	SNV_D1535_B0	10	0.969362	0.08	0	0	0	0	0	0	0	False	10	2211	-12.8459	-7.82648	4.3175e-05	2	3	4	3963	NA	[{'LDQIREGAQLT':['LDQIREGAQLK']},{'LDQIREGAQLK':['SNV_D1535_A','SNV_D1535_A'],'LDQIREGAQLT':['SNV_D1535_B0','SNV_D1535_B0']}]
4009	Kosal	Kosal_B0702	HLA-B*07:02	SDPSRLVRSPS	SDPSRLLRSPS	10	0	0	SDPSRLVRSPS/B0702	HLA-B*07:02	SDPSRLVRSPS	SDPSRLLRSPS	16311.4	18006.9	NB	SNV_D261_B0	10	0.90584	0.1	0	0	0	0	0	0	0	False	10	2211	-12.0849	-7.34319	4.3195e-05	2	3	4	3462	NA	[{'SDPSRLVRSPS':['SDPSRLLRSPS']},{'SDPSRLLRSPS':['SNV_D261_A','SNV_D261_A'],'SDPSRLVRSPS':['SNV_D261_B0','SNV_D261_B0']}]
4010	Kosal	Kosal_A0201	HLA-A*02:01	SPVSPGSVPK	SPGSPGSVPK	10	0	0	SPVSPGSVPK/A0201	HLA-A*02:01	SPVSPGSVPK	SPGSPGSVPK	32637.9	39242.4	NB	SNV_D1536_B0	10	0.831701	0.1	3.4758e-09	0	0	0	0	0	0	False	10	2211	-12.6415	-7.70907	4.31757e-05	2	3	3	3862	NA	[{'SPVSPGSVPK':['SPGSPGSVPK']},{'SPGSPGSVPK':['SNV_D1536_A','SNV_D1536_A'],'SPVSPGSVPK':['SNV_D1536_B0','SNV_D1536_B0']}]
4011	Kosal	Kosal_A0201	HLA-A*02:01	KNDSFSER	KIDSFSER	10	0	0	KNDSFSER/A0201	HLA-A*02:01	KNDSFSER	KIDSFSER	43756.3	34547.8	NB	SNV_D1537_B0	10	1.26654	0.11	0	0	0	0	0	0	0	False	10	2211	-12.8034	-7.82272	4.31709e-05	2	3	4	5586	NA	[{'KNDSFSER':['KIDSFSER']},{'KIDSFSER':['SNV_D1537_A','SNV_D1537_A'],'KNDSFSER':['SNV_D1537_B0','SNV_D1537_B0']}]
4012	Kosal	Kosal_B5201	HLA-B*52:01	QLGTAPEIA	QLGTAPKIA	10	0	0	QLGTAPEIA/B5201	HLA-B*52:01	QLGTAPEIA	QLGTAPKIA	37177.4	37237	NB	SNV_D64_B0	10	0.9984	0.17	0	0	0	0	0	0	0	False	10	2211	-12.3375	-7.54955	0.000345283	1	3	4	2245	NA	[{'QLGTAPEIA':['QLGTAPKIA']},{'QLGTAPEIA':['SNV_D64_B0','SNV_D64_B0'],'QLGTAPKIA':['SNV_D64_A','SNV_D64_A']}]
4013	Kosal	Kosal_B5201	HLA-B*52:01	VYLGIRKKLK	VYLGICKKLK	10	0	0	VYLGIRKKLK/B5201	HLA-B*52:01	VYLGIRKKLK	VYLGICKKLK	42240.8	40104.3	NB	SNV_D65_B0	10	1.05327	0.1	0	0	0	0	0	0	0	False	10	2211	-12.8485	-7.84511	4.31714e-05	2	3	4	5223	NA	[{'VYLGIRKKLK':['VYLGICKKLK']},{'VYLGICKKLK':['SNV_D65_A','SNV_D65_A'],'VYLGIRKKLK':['SNV_D65_B0','SNV_D65_B0']}]
4014	Kosal	Kosal_B5201	HLA-B*52:01	GGRTTFRLPPP	GGRTTFRLQPP	10	0	0	GGRTTFRLPPP/B5201	HLA-B*52:01	GGRTTFRLPPP	GGRTTFRLQPP	38019.1	38782.3	NB	SNV_D66_B0	10	0.98032	0.1	0	0	0	0	0	0	0	False	10	2211	-12.764	-7.78957	4.3173e-05	2	3	4	4431	NA	[{'GGRTTFRLPPP':['GGRTTFRLQPP']},{'GGRTTFRLPPP':['SNV_D66_B0','SNV_D66_B0'],'GGRTTFRLQPP':['SNV_D66_A','SNV_D66_A']}]
4015	Kosal	Kosal_A0301	HLA-A*03:01	LAGFAPFANGP	LAGFTPFANGP	10	0	0	LAGFAPFANGP/A0301	HLA-A*03:01	LAGFAPFANGP	LAGFTPFANGP	38410.2	39242.4	NB	SNV_D404_B0	10	0.978794	0.09	0.999941	0	0	0	0	0	0	False	10	2211	-12.8533	-7.84028	8.6342e-05	2	3	3	2906	NA	[{'LAGFAPFANGP':['LAGFTPFANGP']},{'LAGFAPFANGP':['SNV_D404_B0','SNV_D404_B0'],'LAGFTPFANGP':['SNV_D404_A','SNV_D404_A']}]
4016	Kosal	Kosal_B4403	HLA-B*44:03	QLLEDAEAN	QLLEDAEAD	10	0	0	QLLEDAEAN/B4403	HLA-B*44:03	QLLEDAEAN	QLLEDAEAD	38231.9	40827.6	NB	SNV_D242_B0	10	0.936424	0.09	0	0	0	0	0	0	0	False	10	2211	-12.8496	-7.83783	4.31729e-05	2	3	4	4466	NA	[{'QLLEDAEAN':['QLLEDAEAD']},{'QLLEDAEAD':['SNV_D242_A','SNV_D242_A'],'QLLEDAEAN':['SNV_D242_B0','SNV_D242_B0']}]
4017	Kosal	Kosal_A0201	HLA-A*02:01	VDACALAR	VDARALAR	10	0	0	VDACALAR/A0201	HLA-A*02:01	VDACALAR	VDARALAR	40848.3	42031.5	NB	SNV_D1538_B0	10	0.97185	0.1	0	0	0	0	0	0	0	False	10	2211	-12.8216	-7.82743	4.31719e-05	2	3	4	4939	NA	[{'VDACALAR':['VDARALAR']},{'VDACALAR':['SNV_D1538_B0','SNV_D1538_B0'],'VDARALAR':['SNV_D1538_A','SNV_D1538_A']}]
4018	Kosal	Kosal_A0201	HLA-A*02:01	STDCHCKGHPD	STDGHCKGHPD	10	0	0	STDCHCKGHPD/A0201	HLA-A*02:01	STDCHCKGHPD	STDGHCKGHPD	40300	40314.9	NB	SNV_D1539_B0	10	0.999632	0.1	0	0	0	0	0	0	0	False	10	2211	-12.8107	-7.8203	4.31721e-05	2	3	4	4824	NA	[{'STDCHCKGHPD':['STDGHCKGHPD']},{'STDCHCKGHPD':['SNV_D1539_B0','SNV_D1539_B0'],'STDGHCKGHPD':['SNV_D1539_A','SNV_D1539_A']}]
4019	Kosal	Kosal_A0201	HLA-A*02:01	STQEPEAPPEQ	STQEPESPPEQ	10	0	0	STQEPEAPPEQ/A0201	HLA-A*02:01	STQEPEAPPEQ	STQEPESPPEQ	41396.9	42250.4	NB	SNV_D1540_B0	10	0.979801	0.09	0.99238	0	0	0	0	0	0	False	10	2211	-12.9134	-7.87978	8.63396e-05	2	3	3	3054	NA	[{'STQEPEAPPEQ':['STQEPESPPEQ']},{'STQEPEAPPEQ':['SNV_D1540_B0','SNV_D1540_B0'],'STQEPESPPEQ':['SNV_D1540_A','SNV_D1540_A']}]
4020	Kosal	Kosal_A0101	HLA-A*01:01	ADLRSKLSI	ADLRSKLSM	10	0	0	ADLRSKLSI/A0101	HLA-A*01:01	ADLRSKLSI	ADLRSKLSM	34383	31967.9	NB	SNV_D329_B0	10	1.07555	0.09	0	0	0	0	0	0	0	False	10	2211	-12.7644	-7.78186	4.31748e-05	2	3	4	3999	NA	[{'ADLRSKLSI':['ADLRSKLSM']},{'ADLRSKLSI':['SNV_D329_B0','SNV_D329_B0'],'ADLRSKLSM':['SNV_D329_A','SNV_D329_A']}]
4021	Kosal	Kosal_A0301	HLA-A*03:01	TNWLRFNAD	TNWLSFNAD	10	0	0	TNWLRFNAD/A0301	HLA-A*03:01	TNWLRFNAD	TNWLSFNAD	38918.5	39202.9	NB	SNV_D405_B0	10	0.992745	0.07	0	0	0	0	0	0	0	False	10	2211	-13.0573	-7.9553	4.31726e-05	2	3	4	4562	NA	[{'TNWLRFNAD':['TNWLSFNAD']},{'TNWLRFNAD':['SNV_D405_B0','SNV_D405_B0'],'TNWLSFNAD':['SNV_D405_A','SNV_D405_A']}]
4022	Kosal	Kosal_A0301	HLA-A*03:01	MHDLVSDLLE	MHDLVSVLLE	10	0	0	MHDLVSDLLE/A0301	HLA-A*03:01	MHDLVSDLLE	MHDLVSVLLE	33825.4	30496.9	NB	SNV_D406_B0	10	1.10914	0.08	0	0	0	0	0	0	0	False	10	2211	-12.842	-7.82389	4.31751e-05	2	3	4	3943	NA	[{'MHDLVSDLLE':['MHDLVSVLLE']},{'MHDLVSDLLE':['SNV_D406_B0','SNV_D406_B0'],'MHDLVSVLLE':['SNV_D406_A','SNV_D406_A']}]
4023	Kosal	Kosal_C1403	HLA-C*14:03	NPRRPIAQ	NPRQPIAQ	10	0	0	NPRRPIAQ/C1403	HLA-C*14:03	NPRRPIAQ	NPRQPIAQ	31568.5	33288.8	NB	SNV_D61_B0	10	0.948323	0.1	0	0	0	0	0	0	0	False	10	2211	-12.6148	-7.69149	4.31764e-05	2	3	4	3804	NA	[{'NPRRPIAQ':['NPRQPIAQ']},{'NPRQPIAQ':['SNV_D61_A','SNV_D61_A'],'NPRRPIAQ':['SNV_D61_B0','SNV_D61_B0']}]
4024	Kosal	Kosal_B5101	HLA-B*51:01	HRPLNRTQS	HRLLNRTQS	10	0	0	HRPLNRTQS/B5101	HLA-B*51:01	HRPLNRTQS	HRLLNRTQS	46187.7	44981.9	NB	SNV_D65_B0	10	1.02681	0.08	0	0	0	0	0	0	0	False	10	2211	-13.0919	-7.9882	4.31701e-05	2	3	4	6172	NA	[{'HRPLNRTQS':['HRLLNRTQS']},{'HRLLNRTQS':['SNV_D65_A','SNV_D65_A'],'HRPLNRTQS':['SNV_D65_B0','SNV_D65_B0']}]
4025	Kosal	Kosal_B5101	HLA-B*51:01	ESVTQERRPPK	ESVTQERRPSK	10	0	0	ESVTQERRPPK/B5101	HLA-B*51:01	ESVTQERRPPK	ESVTQERRPSK	45629.4	45861.6	NB	SNV_D66_B0	10	0.994938	0.11	0	0	0	0	0	0	0	False	10	2211	-12.837	-7.84483	4.31703e-05	2	3	4	6048	NA	[{'ESVTQERRPPK':['ESVTQERRPSK']},{'ESVTQERRPPK':['SNV_D66_B0','SNV_D66_B0'],'ESVTQERRPSK':['SNV_D66_A','SNV_D66_A']}]
4026	Kosal	Kosal_A0201	HLA-A*02:01	HGKNWRHVYK	HGKNWRHVCK	10	0	0	HGKNWRHVYK/A0201	HLA-A*02:01	HGKNWRHVYK	HGKNWRHVCK	36716.5	40722.6	NB	SNV_D1541_B0	10	0.901625	0.09	4.19919e-26	0	0	0	0	0	0	False	10	2211	-12.8171	-7.81649	4.31736e-05	2	3	4	4234	NA	[{'HGKNWRHVYK':['HGKNWRHVCK']},{'HGKNWRHVCK':['SNV_D1541_A','SNV_D1541_A'],'HGKNWRHVYK':['SNV_D1541_B0','SNV_D1541_B0']}]
4027	Kosal	Kosal_A0201	HLA-A*02:01	YWADTETN	YWADTGTN	10	0	0	YWADTETN/A0201	HLA-A*02:01	YWADTETN	YWADTGTN	44089	44014.7	NB	SNV_D1542_B0	10	1.00169	0.12	0	0	0	0	0	0	0	False	10	2211	-12.7425	-7.78929	4.31708e-05	2	3	4	5665	NA	[{'YWADTETN':['YWADTGTN']},{'YWADTETN':['SNV_D1542_B0','SNV_D1542_B0'],'YWADTGTN':['SNV_D1542_A','SNV_D1542_A']}]
4028	Kosal	Kosal_A0201	HLA-A*02:01	CDVNNDKSI	CDVNNNKSI	10	0	0	CDVNNDKSI/A0201	HLA-A*02:01	CDVNNDKSI	CDVNNNKSI	36143.8	35156	NB	SNV_D1543_B0	10	1.0281	0.1	0	0	0	0	0	0	0	False	10	2211	-12.7234	-7.76289	4.31739e-05	2	3	4	4163	NA	[{'CDVNNDKSI':['CDVNNNKSI']},{'CDVNNDKSI':['SNV_D1543_B0','SNV_D1543_B0'],'CDVNNNKSI':['SNV_D1543_A','SNV_D1543_A']}]
4029	Kosal	Kosal_A0201	HLA-A*02:01	TGHKDGRSV	TGHKDGHSV	10	0	0	TGHKDGRSV/A0201	HLA-A*02:01	TGHKDGRSV	TGHKDGHSV	36802	30132.8	NB	SNV_D1544_B0	10	1.22133	0.1	0	0	0	0	0	0	0	False	10	2211	-12.7379	-7.77241	4.31736e-05	2	3	4	4252	NA	[{'TGHKDGRSV':['TGHKDGHSV']},{'TGHKDGHSV':['SNV_D1544_A','SNV_D1544_A'],'TGHKDGRSV':['SNV_D1544_B0','SNV_D1544_B0']}]
4030	Kosal	Kosal_A0201	HLA-A*02:01	AARKEEERIM	AARKEEEWIM	10	0	0	AARKEEERIM/A0201	HLA-A*02:01	AARKEEERIM	AARKEEEWIM	41326.7	32886.4	NB	SNV_D1545_B0	10	1.25665	0.09	0	0	0	0	0	0	0	False	10	2211	-12.912	-7.87889	4.31717e-05	2	3	4	5036	NA	[{'AARKEEERIM':['AARKEEEWIM']},{'AARKEEERIM':['SNV_D1545_B0','SNV_D1545_B0'],'AARKEEEWIM':['SNV_D1545_A','SNV_D1545_A']}]
4031	Kosal	Kosal_A0201	HLA-A*02:01	NTKMPVYSGSR	NAKMPVYSGSR	10	0	0	NTKMPVYSGSR/A0201	HLA-A*02:01	NTKMPVYSGSR	NAKMPVYSGSR	36632.4	37356.1	NB	SNV_D1546_B0	10	0.980628	0.1	4.5268e-07	0	0	0	0	0	0	False	10	2211	-12.7342	-7.76997	8.63436e-05	2	3	3	2829	NA	[{'NTKMPVYSGSR':['NAKMPVYSGSR']},{'NAKMPVYSGSR':['SNV_D1546_A','SNV_D1546_A'],'NTKMPVYSGSR':['SNV_D1546_B0','SNV_D1546_B0']}]
4032	Kosal	Kosal_A2402	HLA-A*24:02	ASKDSREVR	ASKDPREVR	10	0	0	ASKDSREVR/A2402	HLA-A*24:02	ASKDSREVR	ASKDPREVR	43202.2	43246.6	NB	SNV_D367_B0	10	0.998973	0.11	0	0	0	0	0	0	0	False	10	2211	-12.7932	-7.81599	4.3171e-05	2	3	4	5462	NA	[{'ASKDSREVR':['ASKDPREVR']},{'ASKDPREVR':['SNV_D367_A','SNV_D367_A'],'ASKDSREVR':['SNV_D367_B0','SNV_D367_B0']}]
4033	Kosal	Kosal_A2402	HLA-A*24:02	SELVEPAFVP	SELVELAFVP	10	0	0	SELVEPAFVP/A2402	HLA-A*24:02	SELVEPAFVP	SELVELAFVP	38981.3	37041.7	NB	SNV_D368_B0	10	1.05236	0.08	0	0	0	0	0	0	0	False	10	2211	-12.9558	-7.89872	4.31726e-05	2	3	4	4572	NA	[{'SELVEPAFVP':['SELVELAFVP']},{'SELVELAFVP':['SNV_D368_A','SNV_D368_A'],'SELVEPAFVP':['SNV_D368_B0','SNV_D368_B0']}]
4034	Kosal	Kosal_A2402	HLA-A*24:02	WKVIEKLARFV	RKVIEKLARFV	10	0	0	WKVIEKLARFV/A2402	HLA-A*24:02	WKVIEKLARFV	RKVIEKLARFV	36509.3	30430	NB	SNV_D369_B0	10	1.19978	0.1	0.00761977	0	0	0	0	0	0	False	10	2211	-12.7315	-7.7682	8.63437e-05	2	3	3	2827	NA	[{'WKVIEKLARFV':['RKVIEKLARFV']},{'RKVIEKLARFV':['SNV_D369_A','SNV_D369_A'],'WKVIEKLARFV':['SNV_D369_B0','SNV_D369_B0']}]
4035	Kosal	Kosal_B4403	HLA-B*44:03	FYSASIRE	SYSASIRE	10	0	0	FYSASIRE/B4403	HLA-B*44:03	FYSASIRE	SYSASIRE	44245.8	43150.8	NB	SNV_D243_B0	10	1.02538	0.09	0	0	0	0	0	0	0	False	10	2211	-12.9668	-7.91489	4.31707e-05	2	3	4	5708	NA	[{'FYSASIRE':['SYSASIRE']},{'FYSASIRE':['SNV_D243_B0','SNV_D243_B0'],'SYSASIRE':['SNV_D243_A','SNV_D243_A']}]
4036	Kosal	Kosal_B4403	HLA-B*44:03	SGQPLATGALE	SGQPVATGALE	10	0	0	SGQPLATGALE/B4403	HLA-B*44:03	SGQPLATGALE	SGQPVATGALE	39613.5	39772	NB	SNV_D244_B0	10	0.996016	0.09	0	0	0	0	0	0	0	False	10	2211	-12.878	-7.85655	4.31724e-05	2	3	4	4691	NA	[{'SGQPLATGALE':['SGQPVATGALE']},{'SGQPLATGALE':['SNV_D244_B0','SNV_D244_B0'],'SGQPVATGALE':['SNV_D244_A','SNV_D244_A']}]
4037	Kosal	Kosal_C0602	HLA-C*06:02	TSDKDVPSER	TSNKDVPSER	10	0	0	TSDKDVPSER/C0602	HLA-C*06:02	TSDKDVPSER	TSNKDVPSER	34536.9	34277.8	NB	SNV_D73_B0	10	1.00756	0.17	0	0	0	0	0	0	0	False	10	2211	-12.2784	-7.51069	0.000345293	1	3	4	2075	NA	[{'TSDKDVPSER':['TSNKDVPSER']},{'TSDKDVPSER':['SNV_D73_B0','SNV_D73_B0'],'TSNKDVPSER':['SNV_D73_A','SNV_D73_A']}]
4038	Kosal	Kosal_A0101	HLA-A*01:01	ACEFSETDVT	ACEFSQTDVT	10	0	0	ACEFSETDVT/A0101	HLA-A*01:01	ACEFSETDVT	ACEFSQTDVT	39064	38077.9	NB	SNV_D330_B0	10	1.0259	0.08	0	0	0	0	0	0	0	False	10	2211	-12.9575	-7.89984	4.31726e-05	2	3	4	4589	NA	[{'ACEFSETDVT':['ACEFSQTDVT']},{'ACEFSETDVT':['SNV_D330_B0','SNV_D330_B0'],'ACEFSQTDVT':['SNV_D330_A','SNV_D330_A']}]
4039	Kosal	Kosal_A0201	HLA-A*02:01	LSLDLSGID	LSLDLSGND	10	0	0	LSLDLSGID/A0201	HLA-A*02:01	LSLDLSGID	LSLDLSGND	34366.2	35958.1	NB	SNV_D1547_B0	10	0.955729	0.07	0	0	0	0	0	0	0	False	10	2211	-12.9575	-7.88968	4.31748e-05	2	3	4	3996	NA	[{'LSLDLSGID':['LSLDLSGND']},{'LSLDLSGID':['SNV_D1547_B0','SNV_D1547_B0'],'LSLDLSGND':['SNV_D1547_A','SNV_D1547_A']}]
4040	Kosal	Kosal_A0201	HLA-A*02:01	TRHSHESQDL	TRHSHKSQDL	10	0	0	TRHSHESQDL/A0201	HLA-A*02:01	TRHSHESQDL	TRHSHKSQDL	41100.2	42150.4	NB	SNV_D1548_B0	10	0.975084	0.11	0	0	0	0	0	0	0	False	10	2211	-12.7531	-7.78968	4.31718e-05	2	3	4	4983	NA	[{'TRHSHESQDL':['TRHSHKSQDL']},{'TRHSHESQDL':['SNV_D1548_B0','SNV_D1548_B0'],'TRHSHKSQDL':['SNV_D1548_A','SNV_D1548_A']}]
4041	Kosal	Kosal_A0201	HLA-A*02:01	DYEQEDIRVSI	DYEEEDIRVSI	10	0	0	DYEQEDIRVSI/A0201	HLA-A*02:01	DYEQEDIRVSI	DYEEEDIRVSI	26886	38013.7	NB	SNV_D1549_B0	10	0.707272	0.12	0	0	0	0	0	0	0	False	10	2211	-12.3456	-7.52839	4.31799e-05	2	3	4	3620	NA	[{'DYEQEDIRVSI':['DYEEEDIRVSI']},{'DYEEEDIRVSI':['SNV_D1549_A','SNV_D1549_A'],'DYEQEDIRVSI':['SNV_D1549_B0','SNV_D1549_B0']}]
4042	Kosal	Kosal_B4402	HLA-B*44:02	RLQHGLEGH	LLQHGLEGH	10	0	0	RLQHGLEGH/B4402	HLA-B*44:02	RLQHGLEGH	LLQHGLEGH	36623.3	40058.3	NB	SNV_D133_B0	10	0.914249	0.21	0	0	0	0	0	0	0	False	10	2211	-12.1628	-7.45075	0.000345285	1	3	4	2204	NA	[{'RLQHGLEGH':['LLQHGLEGH']},{'LLQHGLEGH':['SNV_D133_A','SNV_D133_A'],'RLQHGLEGH':['SNV_D133_B0','SNV_D133_B0']}]
4043	Kosal	Kosal_B4402	HLA-B*44:02	NPEEKPPASL	NPEEKPPTSL	10	0	0	NPEEKPPASL/B4402	HLA-B*44:02	NPEEKPPASL	NPEEKPPTSL	10137.5	12766.5	WB	SNV_D134_B0	10	0.794072	0.11	0	0	0	0	0	0	0	False	10	2211	-11.6298	-7.05131	4.32184e-05	2	3	4	3422	NA	[{'NPEEKPPASL':['NPEEKPPTSL']},{'NPEEKPPASL':['SNV_D134_B0','SNV_D134_B0'],'NPEEKPPTSL':['SNV_D134_A','SNV_D134_A']}]
4044	Kosal	Kosal_A0201	HLA-A*02:01	KLHGRDGRKN	KLHGRDGQKN	10	0	0	KLHGRDGRKN/A0201	HLA-A*02:01	KLHGRDGRKN	KLHGRDGQKN	42866.9	41137.5	NB	SNV_D1550_B0	10	1.04204	0.1	4.5268e-07	0	0	0	0	0	0	False	10	2211	-12.8603	-7.85288	8.63386e-05	2	3	3	3127	NA	[{'KLHGRDGRKN':['KLHGRDGQKN']},{'KLHGRDGQKN':['SNV_D1550_A','SNV_D1550_A'],'KLHGRDGRKN':['SNV_D1550_B0','SNV_D1550_B0']}]
4045	Kosal	Kosal_A0201	HLA-A*02:01	STPSGCLELTD	STPSSCLELTD	10	0	0	STPSGCLELTD/A0201	HLA-A*02:01	STPSGCLELTD	STPSSCLELTD	34586.7	33409.3	NB	SNV_D1551_B0	10	1.03524	0.09	0	0	0	0	0	0	0	False	10	2211	-12.7691	-7.78497	4.31747e-05	2	3	4	4027	NA	[{'STPSGCLELTD':['STPSSCLELTD']},{'STPSGCLELTD':['SNV_D1551_B0','SNV_D1551_B0'],'STPSSCLELTD':['SNV_D1551_A','SNV_D1551_A']}]
4046	Kosal	Kosal_B4403	HLA-B*44:03	CMGGMNRRP	CMGGMNWRP	10	0	0	CMGGMNRRP/B4403	HLA-B*44:03	CMGGMNRRP	CMGGMNWRP	39751.3	35506.6	NB	SNV_D245_B0	10	1.11955	0.09	0	0	0	0	0	0	0	False	10	2211	-12.8808	-7.85839	4.31723e-05	2	3	4	4719	NA	[{'CMGGMNRRP':['CMGGMNWRP']},{'CMGGMNRRP':['SNV_D245_B0','SNV_D245_B0'],'CMGGMNWRP':['SNV_D245_A','SNV_D245_A']}]
4047	Kosal	Kosal_B4403	HLA-B*44:03	RRLVELAGQS	RRLVELAEQS	10	0	0	RRLVELAGQS/B4403	HLA-B*44:03	RRLVELAGQS	RRLVELAEQS	37274.1	36290.7	NB	SNV_D246_B0	10	1.0271	0.13	0	0	0	0	0	0	0	False	10	2211	-12.5461	-7.66629	4.31734e-05	2	3	4	4322	NA	[{'RRLVELAGQS':['RRLVELAEQS']},{'RRLVELAEQS':['SNV_D246_A','SNV_D246_A'],'RRLVELAGQS':['SNV_D246_B0','SNV_D246_B0']}]
4048	Kosal	Kosal_B4403	HLA-B*44:03	LPQVCLYGPT	LPQVRLYGPT	10	0	0	LPQVCLYGPT/B4403	HLA-B*44:03	LPQVCLYGPT	LPQVRLYGPT	32266.8	35355.1	NB	SNV_D247_B0	10	0.912647	0.15	2.66882e-11	0	0	0	0	0	0	False	10	2211	-12.3202	-7.52865	0.000345303	1	3	3	1960	NA	[{'LPQVCLYGPT':['LPQVRLYGPT']},{'LPQVCLYGPT':['SNV_D247_B0','SNV_D247_B0'],'LPQVRLYGPT':['SNV_D247_A','SNV_D247_A']}]
4049	Kosal	Kosal_A0201	HLA-A*02:01	FRRFFQDR	FCRFFQDR	10	0	0	FRRFFQDR/A0201	HLA-A*02:01	FRRFFQDR	FCRFFQDR	41600.3	41264.1	NB	SNV_D1552_B0	10	1.00815	0.1	0	0	0	0	0	0	0	False	10	2211	-12.8362	-7.83705	4.31716e-05	2	3	4	5084	NA	[{'FRRFFQDR':['FCRFFQDR']},{'FCRFFQDR':['SNV_D1552_A','SNV_D1552_A'],'FRRFFQDR':['SNV_D1552_B0','SNV_D1552_B0']}]
4050	Kosal	Kosal_A0201	HLA-A*02:01	SWPPSKDGA	SWPLSKDGA	10	0	0	SWPPSKDGA/A0201	HLA-A*02:01	SWPPSKDGA	SWPLSKDGA	38016.2	37086.6	NB	SNV_D1553_B0	10	1.02506	0.13	4.5268e-07	0	0	0	0	0	0	False	10	2211	-12.5619	-7.67669	8.63423e-05	2	3	3	2893	NA	[{'SWPPSKDGA':['SWPLSKDGA']},{'SWPLSKDGA':['SNV_D1553_A','SNV_D1553_A'],'SWPPSKDGA':['SNV_D1553_B0','SNV_D1553_B0']}]
4051	Kosal	Kosal_A0201	HLA-A*02:01	AGRDAIWTER	AGRDAIWTEI	10	0	0	AGRDAIWTER/A0201	HLA-A*02:01	AGRDAIWTER	AGRDAIWTEI	34230.8	20181	NB	SNV_D1554_B0	10	1.69619	0.1	0	0	0	0	0	0	0	False	10	2211	-12.6797	-7.7342	4.31749e-05	2	3	4	3983	NA	[{'AGRDAIWTER':['AGRDAIWTEI']},{'AGRDAIWTEI':['SNV_D1554_A','SNV_D1554_A'],'AGRDAIWTER':['SNV_D1554_B0','SNV_D1554_B0']}]
4052	Kosal	Kosal_A6802	HLA-A*68:02	SGNPFSHH	SGNTFSHH	10	0	0	SGNPFSHH/A6802	HLA-A*68:02	SGNPFSHH	SGNTFSHH	44369	45399.9	NB	SNV_D56_B0	10	0.977291	0.1	0.00762111	0	0	0	0	0	0	False	10	2211	-12.8879	-7.87104	8.63376e-05	2	3	3	3222	NA	[{'SGNPFSHH':['SGNTFSHH']},{'SGNPFSHH':['SNV_D56_B0','SNV_D56_B0'],'SGNTFSHH':['SNV_D56_A','SNV_D56_A']}]
4053	Kosal	Kosal_A6802	HLA-A*68:02	FRYEEASGPH	FHYEEASGPH	10	0	0	FRYEEASGPH/A6802	HLA-A*68:02	FRYEEASGPH	FHYEEASGPH	41496.9	40693.5	NB	SNV_D57_B0	10	1.01974	0.12	0	0	0	0	0	0	0	False	10	2211	-12.6939	-7.75733	4.31716e-05	2	3	4	5064	NA	[{'FRYEEASGPH':['FHYEEASGPH']},{'FHYEEASGPH':['SNV_D57_A','SNV_D57_A'],'FRYEEASGPH':['SNV_D57_B0','SNV_D57_B0']}]
4054	Kosal	Kosal_A6802	HLA-A*68:02	ILEMQNKLKQS	ILEMQNELKQS	10	0	0	ILEMQNKLKQS/A6802	HLA-A*68:02	ILEMQNKLKQS	ILEMQNELKQS	45591.9	44622.7	NB	SNV_D58_B0	10	1.02172	0.07	5.89525e-05	0	0	0	0	0	0	False	10	2211	-13.1843	-8.03878	8.63368e-05	2	3	3	3294	NA	[{'ILEMQNKLKQS':['ILEMQNELKQS']},{'ILEMQNELKQS':['SNV_D58_A','SNV_D58_A'],'ILEMQNKLKQS':['SNV_D58_B0','SNV_D58_B0']}]
4055	Kosal	Kosal_A6802	HLA-A*68:02	DDYSFNNTMAQ	VDYSFNNTMAQ	10	0	0	DDYSFNNTMAQ/A6802	HLA-A*68:02	DDYSFNNTMAQ	VDYSFNNTMAQ	34432.9	36259.3	NB	SNV_D59_B0	10	0.949627	0.07	0	0	0	0	0	0	0	False	10	2211	-12.959	-7.89071	4.31747e-05	2	3	4	4011	NA	[{'DDYSFNNTMAQ':['VDYSFNNTMAQ']},{'DDYSFNNTMAQ':['SNV_D59_B0','SNV_D59_B0'],'VDYSFNNTMAQ':['SNV_D59_A','SNV_D59_A']}]
4056	Kosal	Kosal_A0201	HLA-A*02:01	QALNNDIPEEK	QALNDDIPEEK	10	0	0	QALNNDIPEEK/A0201	HLA-A*02:01	QALNNDIPEEK	QALNDDIPEEK	38956.8	37646.6	NB	SNV_D1555_B0	10	1.0348	0.11	0	0	0	0	0	0	0	False	10	2211	-12.7102	-7.76143	4.31726e-05	2	3	4	4569	NA	[{'QALNNDIPEEK':['QALNDDIPEEK']},{'QALNDDIPEEK':['SNV_D1555_A','SNV_D1555_A'],'QALNNDIPEEK':['SNV_D1555_B0','SNV_D1555_B0']}]
4057	Kosal	Kosal_A0201	HLA-A*02:01	LEAMFEQTR	LEAMFEQTQ	10	0	0	LEAMFEQTR/A0201	HLA-A*02:01	LEAMFEQTR	LEAMFEQTQ	35945.7	41303	NB	SNV_D1556_B0	10	0.870292	0.17	0	0	0	0	0	0	0	False	10	2211	-12.3105	-7.53178	0.000345287	1	3	4	2158	NA	[{'LEAMFEQTR':['LEAMFEQTQ']},{'LEAMFEQTQ':['SNV_D1556_A','SNV_D1556_A'],'LEAMFEQTR':['SNV_D1556_B0','SNV_D1556_B0']}]
4058	Kosal	Kosal_A0301	HLA-A*03:01	PKISDLVRR	PKILDLVRR	10	0	0	PKISDLVRR/A0301	HLA-A*03:01	PKISDLVRR	PKILDLVRR	39364.4	40928.9	NB	SNV_D407_B0	10	0.961777	0.14	2.66882e-11	0	0	0	0	0	0	False	10	2211	-12.5329	-7.6632	0.000345275	1	3	3	2362	NA	[{'PKISDLVRR':['PKILDLVRR']},{'PKILDLVRR':['SNV_D407_A','SNV_D407_A'],'PKISDLVRR':['SNV_D407_B0','SNV_D407_B0']}]
4059	Kosal	Kosal_A0301	HLA-A*03:01	LFGLDGSIVSE	LFGLDGSFVSE	10	0	0	LFGLDGSIVSE/A0301	HLA-A*03:01	LFGLDGSIVSE	LFGLDGSFVSE	36327.7	35785	NB	SNV_D408_B0	10	1.01516	0.08	0	0	0	0	0	0	0	False	10	2211	-12.8992	-7.86153	4.31738e-05	2	3	4	4186	NA	[{'LFGLDGSIVSE':['LFGLDGSFVSE']},{'LFGLDGSFVSE':['SNV_D408_A','SNV_D408_A'],'LFGLDGSIVSE':['SNV_D408_B0','SNV_D408_B0']}]
4060	Kosal	Kosal_A0301	HLA-A*03:01	TTTDDEYYLD	KTTDDEYYLD	10	0	0	TTTDDEYYLD/A0301	HLA-A*03:01	TTTDDEYYLD	KTTDDEYYLD	41370.5	38298.2	NB	SNV_D409_B0	10	1.08022	0.1	0	0	0	0	0	0	0	False	10	2211	-12.8318	-7.83413	4.31717e-05	2	3	4	5045	NA	[{'TTTDDEYYLD':['KTTDDEYYLD']},{'KTTDDEYYLD':['SNV_D409_A','SNV_D409_A'],'TTTDDEYYLD':['SNV_D409_B0','SNV_D409_B0']}]
4061	Kosal	Kosal_A0301	HLA-A*03:01	VSAWDAEAQEN	VSAWDADAQEN	10	0	0	VSAWDAEAQEN/A0301	HLA-A*03:01	VSAWDAEAQEN	VSAWDADAQEN	43239.1	43453	NB	SNV_D410_B0	10	0.995078	0.1	0	0	0	0	0	0	0	False	10	2211	-12.8672	-7.85744	4.3171e-05	2	3	4	5470	NA	[{'VSAWDAEAQEN':['VSAWDADAQEN']},{'VSAWDADAQEN':['SNV_D410_A','SNV_D410_A'],'VSAWDAEAQEN':['SNV_D410_B0','SNV_D410_B0']}]
4062	Kosal	Kosal_A6801	HLA-A*68:01	KWWGDMAS	KWWEDMAS	10	0	0	KWWGDMAS/A6801	HLA-A*68:01	KWWGDMAS	KWWEDMAS	42320.8	42886.9	NB	SNV_D56_B0	10	0.986801	0.09	0	0	0	0	0	0	0	False	10	2211	-12.9311	-7.89143	4.31713e-05	2	3	4	5249	NA	[{'KWWGDMAS':['KWWEDMAS']},{'KWWEDMAS':['SNV_D56_A','SNV_D56_A'],'KWWGDMAS':['SNV_D56_B0','SNV_D56_B0']}]
4063	Kosal	Kosal_A0101	HLA-A*01:01	VLKERMEG	VLKEKMEG	10	0	0	VLKERMEG/A0101	HLA-A*01:01	VLKERMEG	VLKEKMEG	43637.7	44426.1	NB	SNV_D331_B0	10	0.982252	0.1	3.4758e-09	0	0	0	0	0	0	False	10	2211	-12.8746	-7.86228	4.31709e-05	2	3	3	5555	NA	[{'VLKERMEG':['VLKEKMEG']},{'VLKEKMEG':['SNV_D331_A','SNV_D331_A'],'VLKERMEG':['SNV_D331_B0','SNV_D331_B0']}]
4064	Kosal	Kosal_A0201	HLA-A*02:01	TCACPDTMWLG	TCSCPDTMWLG	10	0	0	TCACPDTMWLG/A0201	HLA-A*02:01	TCACPDTMWLG	TCSCPDTMWLG	34329.1	35218.1	NB	SNV_D1557_B0	10	0.974757	0.12	0	0	0	0	0	0	0	False	10	2211	-12.5417	-7.6573	4.31748e-05	2	3	4	3993	NA	[{'TCACPDTMWLG':['TCSCPDTMWLG']},{'TCACPDTMWLG':['SNV_D1557_B0','SNV_D1557_B0'],'TCSCPDTMWLG':['SNV_D1557_A','SNV_D1557_A']}]
4065	Kosal	Kosal_A0201	HLA-A*02:01	ACGCSFAYQPS	ACGCSFAYQTS	10	0	0	ACGCSFAYQPS/A0201	HLA-A*02:01	ACGCSFAYQPS	ACGCSFAYQTS	39165.2	40104.3	NB	SNV_D1558_B0	10	0.976583	0.11	0.666667	0	0	0	0	0	0	False	10	2211	-12.7144	-7.76425	8.63414e-05	2	3	3	2937	NA	[{'ACGCSFAYQPS':['ACGCSFAYQTS']},{'ACGCSFAYQPS':['SNV_D1558_B0','SNV_D1558_B0'],'ACGCSFAYQTS':['SNV_D1558_A','SNV_D1558_A']}]
4066	Kosal	Kosal_A0201	HLA-A*02:01	AVRLREQGG	AVRFREQGG	10	0	0	AVRLREQGG/A0201	HLA-A*02:01	AVRLREQGG	AVRFREQGG	43593.8	43071.1	NB	SNV_D1559_B0	10	1.01214	0.08	5.89525e-05	0	0	0	0	0	0	False	10	2211	-13.0456	-7.95772	8.63381e-05	2	3	3	3170	NA	[{'AVRLREQGG':['AVRFREQGG']},{'AVRFREQGG':['SNV_D1559_A','SNV_D1559_A'],'AVRLREQGG':['SNV_D1559_B0','SNV_D1559_B0']}]
4067	Kosal	Kosal_A0201	HLA-A*02:01	ERMCMALGGR	EQMCMALGGR	10	0	0	ERMCMALGGR/A0201	HLA-A*02:01	ERMCMALGGR	EQMCMALGGR	27319.7	24599.1	NB	SNV_D1560_B0	10	1.1106	0.11	0	0	0	0	0	0	0	False	10	2211	-12.4254	-7.57425	4.31795e-05	2	3	4	3633	NA	[{'ERMCMALGGR':['EQMCMALGGR']},{'EQMCMALGGR':['SNV_D1560_A','SNV_D1560_A'],'ERMCMALGGR':['SNV_D1560_B0','SNV_D1560_B0']}]
4068	Kosal	Kosal_B1501	HLA-B*15:01	AHLRFHCV	ANLRFHCV	10	0	0	AHLRFHCV/B1501	HLA-B*15:01	AHLRFHCV	ANLRFHCV	35587	36042.3	NB	SNV_D57_B0	10	0.987367	0.23	0	0	0	0	0	0	0	False	10	2211	-12.0697	-7.39648	0.000345289	1	3	4	2136	NA	[{'AHLRFHCV':['ANLRFHCV']},{'AHLRFHCV':['SNV_D57_B0','SNV_D57_B0'],'ANLRFHCV':['SNV_D57_A','SNV_D57_A']}]
4069	Kosal	Kosal_A2402	HLA-A*24:02	KVLVAQHD	KVMVAQHD	10	0	0	KVLVAQHD/A2402	HLA-A*24:02	KVLVAQHD	KVMVAQHD	45786.7	44087.1	NB	SNV_D370_B0	10	1.03855	0.09	0	0	0	0	0	0	0	False	10	2211	-12.9943	-7.93295	4.31702e-05	2	3	4	6080	NA	[{'KVLVAQHD':['KVMVAQHD']},{'KVLVAQHD':['SNV_D370_B0','SNV_D370_B0'],'KVMVAQHD':['SNV_D370_A','SNV_D370_A']}]
4070	Kosal	Kosal_A2402	HLA-A*24:02	EDYRVSMPPN	EDYGVSMPPN	10	0	0	EDYRVSMPPN/A2402	HLA-A*24:02	EDYRVSMPPN	EDYGVSMPPN	37665.7	37087.8	NB	SNV_D371_B0	10	1.01558	0.06	2.04919e-13	0	0	0	0	0	0	False	10	2211	-13.1497	-8.00434	4.31732e-05	2	3	3	4376	NA	[{'EDYRVSMPPN':['EDYGVSMPPN']},{'EDYGVSMPPN':['SNV_D371_A','SNV_D371_A'],'EDYRVSMPPN':['SNV_D371_B0','SNV_D371_B0']}]
4071	Kosal	Kosal_A2402	HLA-A*24:02	HRVGHDLKDM	HCVGHDLKDM	10	0	0	HRVGHDLKDM/A2402	HLA-A*24:02	HRVGHDLKDM	HCVGHDLKDM	41148.2	44007.5	NB	SNV_D372_B0	10	0.935027	0.11	0	0	0	0	0	0	0	False	10	2211	-12.7541	-7.7903	4.31718e-05	2	3	4	4994	NA	[{'HRVGHDLKDM':['HCVGHDLKDM']},{'HCVGHDLKDM':['SNV_D372_A','SNV_D372_A'],'HRVGHDLKDM':['SNV_D372_B0','SNV_D372_B0']}]
4072	Kosal	Kosal_A2402	HLA-A*24:02	GEGGAFPQ	GEEGAFPQ	10	0	0	GEGGAFPQ/A2402	HLA-A*24:02	GEGGAFPQ	GEEGAFPQ	46928.7	47084.9	NB	SNV_D373_B0	10	0.996683	0.07	2.68931e-11	0	0	0	0	0	0	False	10	2211	-13.2075	-8.05403	4.31699e-05	2	3	3	6288	NA	[{'GEGGAFPQ':['GEEGAFPQ']},{'GEEGAFPQ':['SNV_D373_A','SNV_D373_A'],'GEGGAFPQ':['SNV_D373_B0','SNV_D373_B0']}]
4073	Kosal	Kosal_A2402	HLA-A*24:02	FGFSSDNS	FGFPSDNS	10	0	0	FGFSSDNS/A2402	HLA-A*24:02	FGFSSDNS	FGFPSDNS	44095.2	43977.1	NB	SNV_D374_B0	10	1.00269	0.08	0	0	0	0	0	0	0	False	10	2211	-13.0547	-7.96375	4.31708e-05	2	3	4	5666	NA	[{'FGFSSDNS':['FGFPSDNS']},{'FGFPSDNS':['SNV_D374_A','SNV_D374_A'],'FGFSSDNS':['SNV_D374_B0','SNV_D374_B0']}]
4074	Kosal	Kosal_A2402	HLA-A*24:02	EMIDHRLTNRE	EMIDHRLTDRE	10	0	0	EMIDHRLTNRE/A2402	HLA-A*24:02	EMIDHRLTNRE	EMIDHRLTDRE	44288.4	44396.8	NB	SNV_D375_B0	10	0.997558	0.08	0	0	0	0	0	0	0	False	10	2211	-13.0582	-7.96605	4.31707e-05	2	3	4	5717	NA	[{'EMIDHRLTNRE':['EMIDHRLTDRE']},{'EMIDHRLTDRE':['SNV_D375_A','SNV_D375_A'],'EMIDHRLTNRE':['SNV_D375_B0','SNV_D375_B0']}]
4075	Kosal	Kosal_A2402	HLA-A*24:02	LRSCFSWSGG	LRSCFSWSVG	10	0	0	LRSCFSWSGG/A2402	HLA-A*24:02	LRSCFSWSGG	LRSCFSWSVG	33270.4	30032.9	NB	SNV_D376_B0	10	1.1078	0.09	0	0	0	0	0	0	0	False	10	2211	-12.738	-7.76451	4.31754e-05	2	3	4	3904	NA	[{'LRSCFSWSGG':['LRSCFSWSVG']},{'LRSCFSWSGG':['SNV_D376_B0','SNV_D376_B0'],'LRSCFSWSVG':['SNV_D376_A','SNV_D376_A']}]
4076	Kosal	Kosal_A0201	HLA-A*02:01	EQGKRNFSK	EQGKRNFCK	10	0	0	EQGKRNFSK/A0201	HLA-A*02:01	EQGKRNFSK	EQGKRNFCK	38470.1	40439.8	NB	SNV_D1561_B0	10	0.951293	0.1	0	0	0	0	0	0	0	False	10	2211	-12.7734	-7.79579	4.31728e-05	2	3	4	4502	NA	[{'EQGKRNFSK':['EQGKRNFCK']},{'EQGKRNFCK':['SNV_D1561_A','SNV_D1561_A'],'EQGKRNFSK':['SNV_D1561_B0','SNV_D1561_B0']}]
4077	Kosal	Kosal_B0702	HLA-B*07:02	AETDAYCGRY	AETDAYCCRY	10	0	0	AETDAYCGRY/B0702	HLA-B*07:02	AETDAYCGRY	AETDAYCCRY	39075	38862.9	NB	SNV_D262_B0	10	1.00546	0.17	1	0	0	0	0	0	0	False	10	2211	-12.3775	-7.57581	0.000690314	1	3	3	682	NA	[{'AETDAYCGRY':['AETDAYCCRY']},{'AETDAYCCRY':['SNV_D262_A','SNV_D262_A'],'AETDAYCGRY':['SNV_D262_B0','SNV_D262_B0']}]
4078	Kosal	Kosal_A0201	HLA-A*02:01	HPSVGSAR	HPPVGSAR	10	0	0	HPSVGSAR/A0201	HLA-A*02:01	HPSVGSAR	HPPVGSAR	45242.5	45154.5	NB	SNV_D1562_B0	10	1.00195	0.1	0	0	0	0	0	0	0	False	10	2211	-12.9036	-7.88133	4.31704e-05	2	3	4	5948	NA	[{'HPSVGSAR':['HPPVGSAR']},{'HPPVGSAR':['SNV_D1562_A','SNV_D1562_A'],'HPSVGSAR':['SNV_D1562_B0','SNV_D1562_B0']}]
4079	Kosal	Kosal_A0201	HLA-A*02:01	QEYHDPVY	QEYYDPVY	10	0	0	QEYHDPVY/A0201	HLA-A*02:01	QEYHDPVY	QEYYDPVY	44559.5	43714.7	NB	SNV_D1563_B0	10	1.01932	0.13	0	0	0	0	0	0	0	False	10	2211	-12.6894	-7.76046	4.31706e-05	2	3	4	5779	NA	[{'QEYHDPVY':['QEYYDPVY']},{'QEYHDPVY':['SNV_D1563_B0','SNV_D1563_B0'],'QEYYDPVY':['SNV_D1563_A','SNV_D1563_A']}]
4080	Kosal	Kosal_A0201	HLA-A*02:01	QRFLHCIE	QRFLHCTE	10	0	0	QRFLHCIE/A0201	HLA-A*02:01	QRFLHCIE	QRFLHCTE	43364.2	43773.4	NB	SNV_D1564_B0	10	0.990653	0.07	0	0	0	0	0	0	0	False	10	2211	-13.1441	-8.01236	4.3171e-05	2	3	4	5501	NA	[{'QRFLHCIE':['QRFLHCTE']},{'QRFLHCIE':['SNV_D1564_B0','SNV_D1564_B0'],'QRFLHCTE':['SNV_D1564_A','SNV_D1564_A']}]
4081	Kosal	Kosal_A0201	HLA-A*02:01	KAEFTSPPP	KAEFTSPPS	10	0	0	KAEFTSPPP/A0201	HLA-A*02:01	KAEFTSPPP	KAEFTSPPS	30713.4	29016.2	NB	SNV_D1565_B0	10	1.05849	0.1	0	0	0	0	0	0	0	False	10	2211	-12.5927	-7.67701	4.3177e-05	2	3	4	3761	NA	[{'KAEFTSPPP':['KAEFTSPPS']},{'KAEFTSPPP':['SNV_D1565_B0','SNV_D1565_B0'],'KAEFTSPPS':['SNV_D1565_A','SNV_D1565_A']}]
4082	Kosal	Kosal_B5201	HLA-B*52:01	FKREGNEK	FKLEGNEK	10	0	0	FKREGNEK/B5201	HLA-B*52:01	FKREGNEK	FKLEGNEK	44199.8	43405.1	NB	SNV_D67_B0	10	1.01831	0.18	0	0	0	0	0	0	0	False	10	2211	-12.4324	-7.61623	0.000345261	1	3	4	2548	NA	[{'FKREGNEK':['FKLEGNEK']},{'FKLEGNEK':['SNV_D67_A','SNV_D67_A'],'FKREGNEK':['SNV_D67_B0','SNV_D67_B0']}]
4083	Kosal	Kosal_B5201	HLA-B*52:01	ARLLQDYS	ARLLQDYL	10	0	0	ARLLQDYS/B5201	HLA-B*52:01	ARLLQDYS	ARLLQDYL	43386.3	30246.8	NB	SNV_D68_B0	10	1.43441	0.11	0	0	0	0	0	0	0	False	10	2211	-12.7966	-7.81824	4.3171e-05	2	3	4	5508	NA	[{'ARLLQDYS':['ARLLQDYL']},{'ARLLQDYL':['SNV_D68_A','SNV_D68_A'],'ARLLQDYS':['SNV_D68_B0','SNV_D68_B0']}]
4084	Kosal	Kosal_B5201	HLA-B*52:01	LRMSPDYD	LRMAPDYD	10	0	0	LRMSPDYD/B5201	HLA-B*52:01	LRMSPDYD	LRMAPDYD	43063.1	42609.8	NB	SNV_D69_B0	10	1.01064	0.1	0	0	0	0	0	0	0	False	10	2211	-12.8639	-7.85528	4.31711e-05	2	3	4	5435	NA	[{'LRMSPDYD':['LRMAPDYD']},{'LRMAPDYD':['SNV_D69_A','SNV_D69_A'],'LRMSPDYD':['SNV_D69_B0','SNV_D69_B0']}]
4085	Kosal	Kosal_B5201	HLA-B*52:01	VGVLINVMQ	VGVLMNVMQ	10	0	0	VGVLINVMQ/B5201	HLA-B*52:01	VGVLINVMQ	VGVLMNVMQ	40398.3	40495.9	NB	SNV_D70_B0	10	0.99759	0.08	0.999941	0	0	0	0	0	0	False	10	2211	-12.9845	-7.91756	8.63404e-05	2	3	3	2996	NA	[{'VGVLINVMQ':['VGVLMNVMQ']},{'VGVLINVMQ':['SNV_D70_B0','SNV_D70_B0'],'VGVLMNVMQ':['SNV_D70_A','SNV_D70_A']}]
4086	Kosal	Kosal_B5201	HLA-B*52:01	QITAGRHEDDL	QITAGRHGDDL	10	0	0	QITAGRHEDDL/B5201	HLA-B*52:01	QITAGRHEDDL	QITAGRHGDDL	43218.1	42271.4	NB	SNV_D71_B0	10	1.0224	0.15	0	0	0	0	0	0	0	False	10	2211	-12.5547	-7.6828	0.000345264	1	3	4	2533	NA	[{'QITAGRHEDDL':['QITAGRHGDDL']},{'QITAGRHEDDL':['SNV_D71_B0','SNV_D71_B0'],'QITAGRHGDDL':['SNV_D71_A','SNV_D71_A']}]
4087	Kosal	Kosal_A0301	HLA-A*03:01	FNNQIKELPT	FNNQIEELPT	10	0	0	FNNQIKELPT/A0301	HLA-A*03:01	FNNQIKELPT	FNNQIEELPT	37943.4	39669.3	NB	SNV_D411_B0	10	0.956494	0.1	0	0	0	0	0	0	0	False	10	2211	-12.7624	-7.78852	4.31731e-05	2	3	4	4419	NA	[{'FNNQIKELPT':['FNNQIEELPT']},{'FNNQIEELPT':['SNV_D411_A','SNV_D411_A'],'FNNQIKELPT':['SNV_D411_B0','SNV_D411_B0']}]
4088	Kosal	Kosal_A0201	HLA-A*02:01	LPSHLSWK	LPSHLLWK	10	0	0	LPSHLSWK/A0201	HLA-A*02:01	LPSHLSWK	LPSHLLWK	37749.4	34876	NB	SNV_D1566_B0	10	1.08239	0.1	0.99238	0	0	0	0	0	0	False	10	2211	-12.7583	-7.78581	8.63426e-05	2	3	3	2880	NA	[{'LPSHLSWK':['LPSHLLWK']},{'LPSHLLWK':['SNV_D1566_A','SNV_D1566_A'],'LPSHLSWK':['SNV_D1566_B0','SNV_D1566_B0']}]
4089	Kosal	Kosal_A0201	HLA-A*02:01	QELETLIQ	HELETLIQ	10	0	0	QELETLIQ/A0201	HLA-A*02:01	QELETLIQ	HELETLIQ	45376.4	44856.5	NB	SNV_D1567_B0	10	1.01159	0.09	0	0	0	0	0	0	0	False	10	2211	-12.987	-7.9282	4.31703e-05	2	3	4	5976	NA	[{'QELETLIQ':['HELETLIQ']},{'HELETLIQ':['SNV_D1567_A','SNV_D1567_A'],'QELETLIQ':['SNV_D1567_B0','SNV_D1567_B0']}]
4090	Kosal	Kosal_A0201	HLA-A*02:01	SCIAHFCE	RCIAHFCE	10	0	0	SCIAHFCE/A0201	HLA-A*02:01	SCIAHFCE	RCIAHFCE	41177.6	41320.9	NB	SNV_D1568_B0	10	0.996533	0.1	0	0	0	0	0	0	0	False	10	2211	-12.828	-7.83167	4.31718e-05	2	3	4	4998	NA	[{'SCIAHFCE':['RCIAHFCE']},{'RCIAHFCE':['SNV_D1568_A','SNV_D1568_A'],'SCIAHFCE':['SNV_D1568_B0','SNV_D1568_B0']}]
4091	Kosal	Kosal_A0201	HLA-A*02:01	GPQECLVRIY	GPQECLVHIY	10	0	0	GPQECLVRIY/A0201	HLA-A*02:01	GPQECLVRIY	GPQECLVHIY	33955.2	31834.7	NB	SNV_D1569_B0	10	1.06661	0.12	0.00761977	0	0	0	0	0	0	False	10	2211	-12.5329	-7.65153	8.63463e-05	2	3	3	2747	NA	[{'GPQECLVRIY':['GPQECLVHIY']},{'GPQECLVHIY':['SNV_D1569_A','SNV_D1569_A'],'GPQECLVRIY':['SNV_D1569_B0','SNV_D1569_B0']}]
4092	Kosal	Kosal_A0301	HLA-A*03:01	SVEVADMN	SVEVAAMN	10	0	0	SVEVADMN/A0301	HLA-A*03:01	SVEVADMN	SVEVAAMN	42572.5	38778.1	NB	SNV_D412_B0	10	1.09785	0.09	0	0	0	0	0	0	0	False	10	2211	-12.9359	-7.89455	4.31713e-05	2	3	4	5312	NA	[{'SVEVADMN':['SVEVAAMN']},{'SVEVAAMN':['SNV_D412_A','SNV_D412_A'],'SVEVADMN':['SNV_D412_B0','SNV_D412_B0']}]
4093	Kosal	Kosal_A0301	HLA-A*03:01	KDAKSYFSQ	KDVKSYFSQ	10	0	0	KDAKSYFSQ/A0301	HLA-A*03:01	KDAKSYFSQ	KDVKSYFSQ	37190.7	37945.5	NB	SNV_D413_B0	10	0.980108	0.14	0	0	0	0	0	0	0	False	10	2211	-12.4873	-7.63324	0.000345283	1	3	4	2246	NA	[{'KDAKSYFSQ':['KDVKSYFSQ']},{'KDAKSYFSQ':['SNV_D413_B0','SNV_D413_B0'],'KDVKSYFSQ':['SNV_D413_A','SNV_D413_A']}]
4094	Kosal	Kosal_C1403	HLA-C*14:03	LLIDYKENR	LLIDCKENR	10	0	0	LLIDYKENR/C1403	HLA-C*14:03	LLIDYKENR	LLIDCKENR	26696.4	27154.4	NB	SNV_D62_B0	10	0.983135	0.11	0	0	0	0	0	0	0	False	10	2211	-12.4069	-7.56208	4.318e-05	2	3	4	3617	NA	[{'LLIDYKENR':['LLIDCKENR']},{'LLIDCKENR':['SNV_D62_A','SNV_D62_A'],'LLIDYKENR':['SNV_D62_B0','SNV_D62_B0']}]
4095	Kosal	Kosal_B5101	HLA-B*51:01	SMPTTTASKAS	SMPTTSASKAS	10	0	0	SMPTTTASKAS/B5101	HLA-B*51:01	SMPTTTASKAS	SMPTTSASKAS	40829.3	41231.5	NB	SNV_D67_B0	10	0.990245	0.08	0	0	0	0	0	0	0	False	10	2211	-12.993	-7.92316	4.31719e-05	2	3	4	4937	NA	[{'SMPTTTASKAS':['SMPTTSASKAS']},{'SMPTTSASKAS':['SNV_D67_A','SNV_D67_A'],'SMPTTTASKAS':['SNV_D67_B0','SNV_D67_B0']}]
4096	Kosal	Kosal_B5101	HLA-B*51:01	EEIAAAMVYNE	EEIADAMVYNE	10	0	0	EEIAAAMVYNE/B5101	HLA-B*51:01	EEIAAAMVYNE	EEIADAMVYNE	43844.5	45039.8	NB	SNV_D68_B0	10	0.973461	0.09	0	0	0	0	0	0	0	False	10	2211	-12.9595	-7.91008	4.31708e-05	2	3	4	5613	NA	[{'EEIAAAMVYNE':['EEIADAMVYNE']},{'EEIAAAMVYNE':['SNV_D68_B0','SNV_D68_B0'],'EEIADAMVYNE':['SNV_D68_A','SNV_D68_A']}]
4097	Kosal	Kosal_A0201	HLA-A*02:01	INKAVAIIPR	IDKAVAIIPR	10	0	0	INKAVAIIPR/A0201	HLA-A*02:01	INKAVAIIPR	IDKAVAIIPR	34874.2	35845.1	NB	SNV_D1570_B0	10	0.972913	0.11	3.4758e-09	0	0	0	0	0	0	False	10	2211	-12.6213	-7.70303	4.31745e-05	2	3	3	4057	NA	[{'INKAVAIIPR':['IDKAVAIIPR']},{'IDKAVAIIPR':['SNV_D1570_A','SNV_D1570_A'],'INKAVAIIPR':['SNV_D1570_B0','SNV_D1570_B0']}]
4098	Kosal	Kosal_A0201	HLA-A*02:01	GRTVTLVT	DRTVTLVT	10	0	0	GRTVTLVT/A0201	HLA-A*02:01	GRTVTLVT	DRTVTLVT	44510.3	45894.8	NB	SNV_D1571_B0	10	0.969834	0.1	0	0	0	0	0	0	0	False	10	2211	-12.8905	-7.87272	4.31706e-05	2	3	4	5768	NA	[{'GRTVTLVT':['DRTVTLVT']},{'DRTVTLVT':['SNV_D1571_A','SNV_D1571_A'],'GRTVTLVT':['SNV_D1571_B0','SNV_D1571_B0']}]
4099	Kosal	Kosal_A0201	HLA-A*02:01	RNDARSPGS	RNDAHSPGS	10	0	0	RNDARSPGS/A0201	HLA-A*02:01	RNDARSPGS	RNDAHSPGS	40003.8	38467.2	NB	SNV_D1572_B0	10	1.03994	0.1	0	0	0	0	0	0	0	False	10	2211	-12.8048	-7.81641	4.31722e-05	2	3	4	4757	NA	[{'RNDARSPGS':['RNDAHSPGS']},{'RNDAHSPGS':['SNV_D1572_A','SNV_D1572_A'],'RNDARSPGS':['SNV_D1572_B0','SNV_D1572_B0']}]
4100	Kosal	Kosal_A0201	HLA-A*02:01	QSKHRLIPLG	HSKHRLIPLG	10	0	0	QSKHRLIPLG/A0201	HLA-A*02:01	QSKHRLIPLG	HSKHRLIPLG	37542.8	36569.4	NB	SNV_D1573_B0	10	1.02662	0.1	0	0	0	0	0	0	0	False	10	2211	-12.7539	-7.78292	4.31732e-05	2	3	4	4357	NA	[{'QSKHRLIPLG':['HSKHRLIPLG']},{'HSKHRLIPLG':['SNV_D1573_A','SNV_D1573_A'],'QSKHRLIPLG':['SNV_D1573_B0','SNV_D1573_B0']}]
4101	Kosal	Kosal_A2402	HLA-A*24:02	ARRFDQKAAMR	ARRFDRKAAMR	10	0	0	ARRFDQKAAMR/A2402	HLA-A*24:02	ARRFDQKAAMR	ARRFDRKAAMR	41350.8	39977.3	NB	SNV_D377_B0	10	1.03436	0.1	0	0	0	0	0	0	0	False	10	2211	-12.8314	-7.83388	4.31717e-05	2	3	4	5042	NA	[{'ARRFDQKAAMR':['ARRFDRKAAMR']},{'ARRFDQKAAMR':['SNV_D377_B0','SNV_D377_B0'],'ARRFDRKAAMR':['SNV_D377_A','SNV_D377_A']}]
4102	Kosal	Kosal_B4402	HLA-B*44:02	TTKDVPNKSG	TTKDVPNRSG	10	0	0	TTKDVPNKSG/B4402	HLA-B*44:02	TTKDVPNKSG	TTKDVPNRSG	37270.9	36121.5	NB	SNV_D135_B0	10	1.03182	0.09	0	0	0	0	0	0	0	False	10	2211	-12.8291	-7.8244	4.31734e-05	2	3	4	4321	NA	[{'TTKDVPNKSG':['TTKDVPNRSG']},{'TTKDVPNKSG':['SNV_D135_B0','SNV_D135_B0'],'TTKDVPNRSG':['SNV_D135_A','SNV_D135_A']}]
4103	Kosal	Kosal_B4403	HLA-B*44:03	VISYIIVDV	VIYYIIVDV	10	0	0	VISYIIVDV/B4403	HLA-B*44:03	VISYIIVDV	VIYYIIVDV	36502.6	38457.2	NB	SNV_D248_B0	10	0.949175	0.18	0	0	0	0	0	0	0	False	10	2211	-12.2788	-7.5153	0.000345285	1	3	4	2198	NA	[{'VISYIIVDV':['VIYYIIVDV']},{'VISYIIVDV':['SNV_D248_B0','SNV_D248_B0'],'VIYYIIVDV':['SNV_D248_A','SNV_D248_A']}]
4104	Kosal	Kosal_B4403	HLA-B*44:03	FGRSVSTGK	FGRSVSTRK	10	0	0	FGRSVSTGK/B4403	HLA-B*44:03	FGRSVSTGK	FGRSVSTRK	41919.3	42246.7	NB	SNV_D249_B0	10	0.992251	0.09	0	0	0	0	0	0	0	False	10	2211	-12.9235	-7.8864	4.31715e-05	2	3	4	5164	NA	[{'FGRSVSTGK':['FGRSVSTRK']},{'FGRSVSTGK':['SNV_D249_B0','SNV_D249_B0'],'FGRSVSTRK':['SNV_D249_A','SNV_D249_A']}]
4105	Kosal	Kosal_B4403	HLA-B*44:03	RIQLQQQQQQ	IIQLQQQQQQ	10	0	0	RIQLQQQQQQ/B4403	HLA-B*44:03	RIQLQQQQQQ	IIQLQQQQQQ	38864.6	42468.1	NB	SNV_D250_B0	10	0.915149	0.11	0	0	0	0	0	0	0	False	10	2211	-12.7083	-7.76018	4.31727e-05	2	3	4	4554	NA	[{'RIQLQQQQQQ':['IIQLQQQQQQ']},{'IIQLQQQQQQ':['SNV_D250_A','SNV_D250_A'],'RIQLQQQQQQ':['SNV_D250_B0','SNV_D250_B0']}]
4106	Kosal	Kosal_C0602	HLA-C*06:02	SGLTLSRT	SGLTLSRR	10	0	0	SGLTLSRT/C0602	HLA-C*06:02	SGLTLSRT	SGLTLSRR	42592.8	41679.6	NB	SNV_D74_B0	10	1.02191	0.09	0	0	0	0	0	0	0	False	10	2211	-12.9362	-7.89481	4.31713e-05	2	3	4	5313	NA	[{'SGLTLSRT':['SGLTLSRR']},{'SGLTLSRR':['SNV_D74_A','SNV_D74_A'],'SGLTLSRT':['SNV_D74_B0','SNV_D74_B0']}]
4107	Kosal	Kosal_C0602	HLA-C*06:02	EDPKKGIKIV	EDPKEGIKIV	10	0	0	EDPKKGIKIV/C0602	HLA-C*06:02	EDPKKGIKIV	EDPKEGIKIV	40270.4	39326.5	NB	SNV_D75_B0	10	1.024	0.08	2.66882e-11	0	0	0	0	0	0	False	10	2211	-12.9819	-7.91589	4.31721e-05	2	3	3	4814	NA	[{'EDPKKGIKIV':['EDPKEGIKIV']},{'EDPKEGIKIV':['SNV_D75_A','SNV_D75_A'],'EDPKKGIKIV':['SNV_D75_B0','SNV_D75_B0']}]
4108	Kosal	Kosal_A0101	HLA-A*01:01	DSPSCYIP	DSPSCHIP	10	0	0	DSPSCYIP/A0101	HLA-A*01:01	DSPSCYIP	DSPSCHIP	37948.8	39081.4	NB	SNV_D332_B0	10	0.97102	0.1	0	0	0	0	0	0	0	False	10	2211	-12.7625	-7.78859	4.31731e-05	2	3	4	4421	NA	[{'DSPSCYIP':['DSPSCHIP']},{'DSPSCHIP':['SNV_D332_A','SNV_D332_A'],'DSPSCYIP':['SNV_D332_B0','SNV_D332_B0']}]
4109	Kosal	Kosal_A0201	HLA-A*02:01	MYLRRPTE	MYLRIPTE	10	0	0	MYLRRPTE/A0201	HLA-A*02:01	MYLRRPTE	MYLRIPTE	41316.9	31967.6	NB	SNV_D1574_B0	10	1.29246	0.09	3.4758e-09	0	0	0	0	0	0	False	10	2211	-12.9118	-7.87876	4.31717e-05	2	3	3	5033	NA	[{'MYLRRPTE':['MYLRIPTE']},{'MYLRIPTE':['SNV_D1574_A','SNV_D1574_A'],'MYLRRPTE':['SNV_D1574_B0','SNV_D1574_B0']}]
4110	Kosal	Kosal_A0201	HLA-A*02:01	RAQQELVP	RAQHELVP	10	0	0	RAQQELVP/A0201	HLA-A*02:01	RAQQELVP	RAQHELVP	40543.2	39863.3	NB	SNV_D1575_B0	10	1.01706	0.12	0	0	0	0	0	0	0	False	10	2211	-12.6752	-7.74506	4.3172e-05	2	3	4	4879	NA	[{'RAQQELVP':['RAQHELVP']},{'RAQHELVP':['SNV_D1575_A','SNV_D1575_A'],'RAQQELVP':['SNV_D1575_B0','SNV_D1575_B0']}]
4111	Kosal	Kosal_A0201	HLA-A*02:01	VSVPKKLS	VSVPKKSS	10	0	0	VSVPKKLS/A0201	HLA-A*02:01	VSVPKKLS	VSVPKKSS	44633.8	45694.6	NB	SNV_D1576_B0	10	0.976784	0.09	0	0	0	0	0	0	0	False	10	2211	-12.9738	-7.9195	4.31706e-05	2	3	4	5797	NA	[{'VSVPKKLS':['VSVPKKSS']},{'VSVPKKLS':['SNV_D1576_B0','SNV_D1576_B0'],'VSVPKKSS':['SNV_D1576_A','SNV_D1576_A']}]
4112	Kosal	Kosal_B4402	HLA-B*44:02	RHVEDGNVT	RHLEDGNVT	10	0	0	RHVEDGNVT/B4402	HLA-B*44:02	RHVEDGNVT	RHLEDGNVT	38093.6	38315.2	NB	SNV_D136_B0	10	0.994217	0.14	0	0	0	0	0	0	0	False	10	2211	-12.5065	-7.64589	0.00034528	1	3	4	2301	NA	[{'RHVEDGNVT':['RHLEDGNVT']},{'RHLEDGNVT':['SNV_D136_A','SNV_D136_A'],'RHVEDGNVT':['SNV_D136_B0','SNV_D136_B0']}]
4113	Kosal	Kosal_B4402	HLA-B*44:02	LRYKSLVTGT	LRFKSLVTGT	10	0	0	LRYKSLVTGT/B4402	HLA-B*44:02	LRYKSLVTGT	LRFKSLVTGT	36338.3	34859.1	NB	SNV_D137_B0	10	1.04243	0.15	0	0	0	0	0	0	0	False	10	2211	-12.4156	-7.59134	0.000345286	1	3	4	2186	NA	[{'LRYKSLVTGT':['LRFKSLVTGT']},{'LRFKSLVTGT':['SNV_D137_A','SNV_D137_A'],'LRYKSLVTGT':['SNV_D137_B0','SNV_D137_B0']}]
4114	Kosal	Kosal_B4402	HLA-B*44:02	LSLERYVSSAP	LSLEGYVSSAP	10	0	0	LSLERYVSSAP/B4402	HLA-B*44:02	LSLERYVSSAP	LSLEGYVSSAP	29004.2	29255.7	NB	SNV_D138_B0	10	0.991403	0.13	5.89525e-05	0	0	0	0	0	0	False	10	2211	-12.3448	-7.53397	8.63526e-05	2	3	3	2657	NA	[{'LSLERYVSSAP':['LSLEGYVSSAP']},{'LSLEGYVSSAP':['SNV_D138_A','SNV_D138_A'],'LSLERYVSSAP':['SNV_D138_B0','SNV_D138_B0']}]
4115	Kosal	Kosal_A0201	HLA-A*02:01	QKIWPGILSP	QKIWPGIPSP	10	0	0	QKIWPGILSP/A0201	HLA-A*02:01	QKIWPGILSP	QKIWPGIPSP	14195	17406.5	NB	SNV_D1577_B0	10	0.8155	0.12	0	0	0	0	0	0	0	False	10	2211	-11.833	-7.19147	4.32007e-05	2	3	4	3442	NA	[{'QKIWPGILSP':['QKIWPGIPSP']},{'QKIWPGILSP':['SNV_D1577_B0','SNV_D1577_B0'],'QKIWPGIPSP':['SNV_D1577_A','SNV_D1577_A']}]
4116	Kosal	Kosal_A0201	HLA-A*02:01	QALIMNGAN	QALIMNVAN	10	0	0	QALIMNGAN/A0201	HLA-A*02:01	QALIMNGAN	QALIMNVAN	41196.3	36833.9	NB	SNV_D1578_B0	10	1.11843	0.07	0	0	0	0	0	0	0	False	10	2211	-13.103	-7.98531	4.31718e-05	2	3	4	5003	NA	[{'QALIMNGAN':['QALIMNVAN']},{'QALIMNGAN':['SNV_D1578_B0','SNV_D1578_B0'],'QALIMNVAN':['SNV_D1578_A','SNV_D1578_A']}]
4117	Kosal	Kosal_A0201	HLA-A*02:01	VDLLLNPERY	VDLLLNPECY	10	0	0	VDLLLNPERY/A0201	HLA-A*02:01	VDLLLNPERY	VDLLLNPECY	30922.8	30114.2	NB	SNV_D1579_B0	10	1.02685	0.1	0	0	0	0	0	0	0	False	10	2211	-12.5982	-7.68059	4.31768e-05	2	3	4	3775	NA	[{'VDLLLNPERY':['VDLLLNPECY']},{'VDLLLNPECY':['SNV_D1579_A','SNV_D1579_A'],'VDLLLNPERY':['SNV_D1579_B0','SNV_D1579_B0']}]
4118	Kosal	Kosal_A0201	HLA-A*02:01	LPSLINCHPSG	LPSLISCHPSG	10	0	0	LPSLINCHPSG/A0201	HLA-A*02:01	LPSLINCHPSG	LPSLISCHPSG	25746.7	23998.2	NB	SNV_D1580_B0	10	1.07286	0.1	0	0	0	0	0	0	0	False	10	2211	-12.4512	-7.58396	4.31809e-05	2	3	4	3592	NA	[{'LPSLINCHPSG':['LPSLISCHPSG']},{'LPSLINCHPSG':['SNV_D1580_B0','SNV_D1580_B0'],'LPSLISCHPSG':['SNV_D1580_A','SNV_D1580_A']}]
4119	Kosal	Kosal_A0201	HLA-A*02:01	RNSFEVRVC	QNSFEVRVC	10	0	0	RNSFEVRVC/A0201	HLA-A*02:01	RNSFEVRVC	QNSFEVRVC	37686.5	41086.8	NB	SNV_D1581_B0	10	0.91724	0.1	1	0	0	0	0	0	0	False	10	2211	-12.7569	-7.78494	8.63426e-05	2	3	3	2877	NA	[{'RNSFEVRVC':['QNSFEVRVC']},{'QNSFEVRVC':['SNV_D1581_A','SNV_D1581_A'],'RNSFEVRVC':['SNV_D1581_B0','SNV_D1581_B0']}]
4120	Kosal	Kosal_A0201	HLA-A*02:01	EGYTGRRFQK	EGYTGRRCQK	10	0	0	EGYTGRRFQK/A0201	HLA-A*02:01	EGYTGRRFQK	EGYTGRRCQK	40410.5	42414.3	NB	SNV_D1582_B0	10	0.952755	0.08	0	0	0	0	0	0	0	False	10	2211	-12.9847	-7.91772	4.3172e-05	2	3	4	4851	NA	[{'EGYTGRRFQK':['EGYTGRRCQK']},{'EGYTGRRCQK':['SNV_D1582_A','SNV_D1582_A'],'EGYTGRRFQK':['SNV_D1582_B0','SNV_D1582_B0']}]
4121	Kosal	Kosal_B2705	HLA-B*27:05	SLLINNLVD	SLVINNLVD	10	0	0	SLLINNLVD/B2705	HLA-B*27:05	SLLINNLVD	SLVINNLVD	37247.9	39199.1	NB	SNV_D59_B0	10	0.950223	0.07	0	0	0	0	0	0	0	False	10	2211	-13.0221	-7.93216	4.31734e-05	2	3	4	4316	NA	[{'SLLINNLVD':['SLVINNLVD']},{'SLLINNLVD':['SNV_D59_B0','SNV_D59_B0'],'SLVINNLVD':['SNV_D59_A','SNV_D59_A']}]
4122	Kosal	Kosal_B0702	HLA-B*07:02	IFQGTLTN	IFQGMLTN	10	0	0	IFQGTLTN/B0702	HLA-B*07:02	IFQGTLTN	IFQGMLTN	42204.7	42979.3	NB	SNV_D263_B0	10	0.981976	0.09	0	0	0	0	0	0	0	False	10	2211	-12.9289	-7.88998	4.31714e-05	2	3	4	5216	NA	[{'IFQGTLTN':['IFQGMLTN']},{'IFQGMLTN':['SNV_D263_A','SNV_D263_A'],'IFQGTLTN':['SNV_D263_B0','SNV_D263_B0']}]
4123	Kosal	Kosal_B0702	HLA-B*07:02	RDGSGRTS	KDGSGRTS	10	0	0	RDGSGRTS/B0702	HLA-B*07:02	RDGSGRTS	KDGSGRTS	41580.1	44427.1	NB	SNV_D264_B0	10	0.935918	0.09	0	0	0	0	0	0	0	False	10	2211	-12.9169	-7.88211	4.31716e-05	2	3	4	5080	NA	[{'RDGSGRTS':['KDGSGRTS']},{'KDGSGRTS':['SNV_D264_A','SNV_D264_A'],'RDGSGRTS':['SNV_D264_B0','SNV_D264_B0']}]
4124	Kosal	Kosal_B0702	HLA-B*07:02	ELGENSIS	EPGENSIS	10	0	0	ELGENSIS/B0702	HLA-B*07:02	ELGENSIS	EPGENSIS	42964.5	32181.4	NB	SNV_D265_B0	10	1.33507	0.1	0	0	0	0	0	0	0	False	10	2211	-12.8621	-7.85408	4.31711e-05	2	3	4	5415	NA	[{'ELGENSIS':['EPGENSIS']},{'ELGENSIS':['SNV_D265_B0','SNV_D265_B0'],'EPGENSIS':['SNV_D265_A','SNV_D265_A']}]
4125	Kosal	Kosal_B4403	HLA-B*44:03	HSSERPYMCNE	HSSERPYMFNE	10	0	0	HSSERPYMCNE/B4403	HLA-B*44:03	HSSERPYMCNE	HSSERPYMFNE	38434.3	34688.2	NB	SNV_D251_B0	10	1.10799	0.12	0	0	0	0	0	0	0	False	10	2211	-12.6323	-7.71689	4.31728e-05	2	3	4	4495	NA	[{'HSSERPYMCNE':['HSSERPYMFNE']},{'HSSERPYMCNE':['SNV_D251_B0','SNV_D251_B0'],'HSSERPYMFNE':['SNV_D251_A','SNV_D251_A']}]
4126	Kosal	Kosal_B4403	HLA-B*44:03	ARQMRKCEQST	ARQMRKCEQNT	10	0	0	ARQMRKCEQST/B4403	HLA-B*44:03	ARQMRKCEQST	ARQMRKCEQNT	40609.9	40802.8	NB	SNV_D252_B0	10	0.995272	0.13	0.5	0	0	0	0	0	0	False	10	2211	-12.6149	-7.71151	8.63402e-05	2	3	3	3005	NA	[{'ARQMRKCEQST':['ARQMRKCEQNT']},{'ARQMRKCEQNT':['SNV_D252_A','SNV_D252_A'],'ARQMRKCEQST':['SNV_D252_B0','SNV_D252_B0']}]
4127	Kosal	Kosal_A0201	HLA-A*02:01	QGRSINLT	QGRSINIT	10	0	0	QGRSINLT/A0201	HLA-A*02:01	QGRSINLT	QGRSINIT	43768.2	44667.1	NB	SNV_D1583_B0	10	0.979875	0.08	0	0	0	0	0	0	0	False	10	2211	-13.0488	-7.95982	4.31709e-05	2	3	4	5589	NA	[{'QGRSINLT':['QGRSINIT']},{'QGRSINIT':['SNV_D1583_A','SNV_D1583_A'],'QGRSINLT':['SNV_D1583_B0','SNV_D1583_B0']}]
4128	Kosal	Kosal_A0201	HLA-A*02:01	WTKDGKTLR	WTKDGKTLW	10	0	0	WTKDGKTLR/A0201	HLA-A*02:01	WTKDGKTLR	WTKDGKTLW	36902.5	38306.1	NB	SNV_D1584_B0	10	0.96336	0.11	4.5268e-07	0	0	0	0	0	0	False	10	2211	-12.6667	-7.73285	8.63433e-05	2	3	3	2840	NA	[{'WTKDGKTLR':['WTKDGKTLW']},{'WTKDGKTLR':['SNV_D1584_B0','SNV_D1584_B0'],'WTKDGKTLW':['SNV_D1584_A','SNV_D1584_A']}]
4129	Kosal	Kosal_A0201	HLA-A*02:01	AGLPPILMH	AGLPPILVH	10	0	0	AGLPPILMH/A0201	HLA-A*02:01	AGLPPILMH	AGLPPILVH	38768	38812.1	NB	SNV_D1585_B0	10	0.998865	0.11	0	0	0	0	0	0	0	False	10	2211	-12.7063	-7.75887	4.31727e-05	2	3	4	4543	NA	[{'AGLPPILMH':['AGLPPILVH']},{'AGLPPILMH':['SNV_D1585_B0','SNV_D1585_B0'],'AGLPPILVH':['SNV_D1585_A','SNV_D1585_A']}]
4130	Kosal	Kosal_A0101	HLA-A*01:01	VARTVREH	VARTVGEH	10	0	0	VARTVREH/A0101	HLA-A*01:01	VARTVREH	VARTVGEH	43303.8	41247.2	NB	SNV_D333_B0	10	1.04986	0.17	0	0	0	0	0	0	0	False	10	2211	-12.4599	-7.63001	0.000345264	1	3	4	2536	NA	[{'VARTVREH':['VARTVGEH']},{'VARTVGEH':['SNV_D333_A','SNV_D333_A'],'VARTVREH':['SNV_D333_B0','SNV_D333_B0']}]
4131	Kosal	Kosal_A0101	HLA-A*01:01	EEDEDKRR	EEDEDKCR	10	0	0	EEDEDKRR/A0101	HLA-A*01:01	EEDEDKRR	EEDEDKCR	46209.2	45761.4	NB	SNV_D334_B0	10	1.00978	0.12	0	0	0	0	0	0	0	False	10	2211	-12.7802	-7.81407	4.31701e-05	2	3	4	6175	NA	[{'EEDEDKRR':['EEDEDKCR']},{'EEDEDKCR':['SNV_D334_A','SNV_D334_A'],'EEDEDKRR':['SNV_D334_B0','SNV_D334_B0']}]
4132	Kosal	Kosal_A0301	HLA-A*03:01	KRSVVKHIS	KRSVVKHIG	10	0	0	KRSVVKHIS/A0301	HLA-A*03:01	KRSVVKHIS	KRSVVKHIG	37615.2	39757.4	NB	SNV_D414_B0	10	0.946119	0.13	0	0	0	0	0	0	0	False	10	2211	-12.5534	-7.6711	4.31732e-05	2	3	4	4364	NA	[{'KRSVVKHIS':['KRSVVKHIG']},{'KRSVVKHIG':['SNV_D414_A','SNV_D414_A'],'KRSVVKHIS':['SNV_D414_B0','SNV_D414_B0']}]
4133	Kosal	Kosal_A0301	HLA-A*03:01	LCTFSDVVQL	LCTFSDVAQL	10	0	0	LCTFSDVVQL/A0301	HLA-A*03:01	LCTFSDVVQL	LCTFSDVAQL	26601.6	27758	NB	SNV_D415_B0	10	0.958339	0.09	0	0	0	0	0	0	0	False	10	2211	-12.5585	-7.64651	4.31801e-05	2	3	4	3615	NA	[{'LCTFSDVVQL':['LCTFSDVAQL']},{'LCTFSDVAQL':['SNV_D415_A','SNV_D415_A'],'LCTFSDVVQL':['SNV_D415_B0','SNV_D415_B0']}]
4134	Kosal	Kosal_A6801	HLA-A*68:01	ASESWAIVP	ASESWAIDP	10	0	0	ASESWAIVP/A6801	HLA-A*68:01	ASESWAIVP	ASESWAIDP	41326.2	43724.6	NB	SNV_D57_B0	10	0.945148	0.09	6.03138e-05	0	0	0	0	0	0	False	10	2211	-12.912	-7.87888	8.63397e-05	2	3	3	3050	NA	[{'ASESWAIVP':['ASESWAIDP']},{'ASESWAIDP':['SNV_D57_A','SNV_D57_A'],'ASESWAIVP':['SNV_D57_B0','SNV_D57_B0']}]
4135	Kosal	Kosal_A0301	HLA-A*03:01	IPNFPRSTG	IPNFSRSTG	10	0	0	IPNFPRSTG/A0301	HLA-A*03:01	IPNFPRSTG	IPNFSRSTG	33091.3	33814.8	NB	SNV_D416_B0	10	0.978604	0.09	0	0	0	0	0	0	0	False	10	2211	-12.7337	-7.76166	4.31755e-05	2	3	4	3895	NA	[{'IPNFPRSTG':['IPNFSRSTG']},{'IPNFPRSTG':['SNV_D416_B0','SNV_D416_B0'],'IPNFSRSTG':['SNV_D416_A','SNV_D416_A']}]
4136	Kosal	Kosal_A0101	HLA-A*01:01	SDTSSKEI	LDTSSKEI	10	0	0	SDTSSKEI/A0101	HLA-A*01:01	SDTSSKEI	LDTSSKEI	31933.4	35559.2	NB	SNV_D335_B0	10	0.898032	0.08	0	0	0	0	0	0	0	False	10	2211	-12.7958	-7.79353	4.31762e-05	2	3	4	3821	NA	[{'SDTSSKEI':['LDTSSKEI']},{'LDTSSKEI':['SNV_D335_A','SNV_D335_A'],'SDTSSKEI':['SNV_D335_B0','SNV_D335_B0']}]
4137	Kosal	Kosal_A0201	HLA-A*02:01	LQLPEADAE	LQLPEANAE	10	0	0	LQLPEADAE/A0201	HLA-A*02:01	LQLPEADAE	LQLPEANAE	34483.9	30926.2	NB	SNV_D1586_B0	10	1.11504	0.09	4.5268e-07	0	0	0	0	0	0	False	10	2211	-12.7668	-7.7834	8.63457e-05	2	3	3	2760	NA	[{'LQLPEADAE':['LQLPEANAE']},{'LQLPEADAE':['SNV_D1586_B0','SNV_D1586_B0'],'LQLPEANAE':['SNV_D1586_A','SNV_D1586_A']}]
4138	Kosal	Kosal_A0201	HLA-A*02:01	NSFPSSRG	NSLPSSRG	10	0	0	NSFPSSRG/A0201	HLA-A*02:01	NSFPSSRG	NSLPSSRG	43804.7	45162.3	NB	SNV_D1587_B0	10	0.969939	0.09	0	0	0	0	0	0	0	False	10	2211	-12.9588	-7.9096	4.31708e-05	2	3	4	5597	NA	[{'NSFPSSRG':['NSLPSSRG']},{'NSFPSSRG':['SNV_D1587_B0','SNV_D1587_B0'],'NSLPSSRG':['SNV_D1587_A','SNV_D1587_A']}]
4139	Kosal	Kosal_A0201	HLA-A*02:01	SNSDILTIYDG	RNSDILTIYDG	10	0	0	SNSDILTIYDG/A0201	HLA-A*02:01	SNSDILTIYDG	RNSDILTIYDG	42617.7	41761.8	NB	SNV_D1588_B0	10	1.02049	0.09	0	0	0	0	0	0	0	False	10	2211	-12.9367	-7.89511	4.31712e-05	2	3	4	5319	NA	[{'SNSDILTIYDG':['RNSDILTIYDG']},{'RNSDILTIYDG':['SNV_D1588_A','SNV_D1588_A'],'SNSDILTIYDG':['SNV_D1588_B0','SNV_D1588_B0']}]
4140	Kosal	Kosal_A0201	HLA-A*02:01	QHLEMLQME	QHLEILQME	10	0	0	QHLEMLQME/A0201	HLA-A*02:01	QHLEMLQME	QHLEILQME	40965.6	40465.6	NB	SNV_D1589_B0	10	1.01236	0.1	0	0	0	0	0	0	0	False	10	2211	-12.8239	-7.82894	4.31718e-05	2	3	4	4967	NA	[{'QHLEMLQME':['QHLEILQME']},{'QHLEILQME':['SNV_D1589_A','SNV_D1589_A'],'QHLEMLQME':['SNV_D1589_B0','SNV_D1589_B0']}]
4141	Kosal	Kosal_A0201	HLA-A*02:01	GNAVSLVPP	ENAVSLVPP	10	0	0	GNAVSLVPP/A0201	HLA-A*02:01	GNAVSLVPP	ENAVSLVPP	32955.5	36890.9	NB	SNV_D1590_B0	10	0.893323	0.1	1	0	0	0	0	0	0	False	10	2211	-12.6493	-7.71418	8.63474e-05	2	3	3	2722	NA	[{'GNAVSLVPP':['ENAVSLVPP']},{'ENAVSLVPP':['SNV_D1590_A','SNV_D1590_A'],'GNAVSLVPP':['SNV_D1590_B0','SNV_D1590_B0']}]
4142	Kosal	Kosal_A0201	HLA-A*02:01	LTRRGGVKRIS	LARRGGVKRIS	10	0	0	LTRRGGVKRIS/A0201	HLA-A*02:01	LTRRGGVKRIS	LARRGGVKRIS	42925.9	44007.5	NB	SNV_D1591_B0	10	0.975421	0.09	0	0	0	0	0	0	0	False	10	2211	-12.9425	-7.89891	4.31711e-05	2	3	4	5405	NA	[{'LTRRGGVKRIS':['LARRGGVKRIS']},{'LARRGGVKRIS':['SNV_D1591_A','SNV_D1591_A'],'LTRRGGVKRIS':['SNV_D1591_B0','SNV_D1591_B0']}]
4143	Kosal	Kosal_A1101	HLA-A*11:01	ALPGAPAN	ALPGAPTN	10	0	0	ALPGAPAN/A1101	HLA-A*11:01	ALPGAPAN	ALPGAPTN	43498.1	43551.8	NB	SNV_D189_B0	10	0.998767	0.11	0.5	0	0	0	0	0	0	False	10	2211	-12.7986	-7.81959	8.63382e-05	2	3	3	3163	NA	[{'ALPGAPAN':['ALPGAPTN']},{'ALPGAPAN':['SNV_D189_B0','SNV_D189_B0'],'ALPGAPTN':['SNV_D189_A','SNV_D189_A']}]
4144	Kosal	Kosal_A1101	HLA-A*11:01	EAQQARAELTA	EAEQARAELTA	10	0	0	EAQQARAELTA/A1101	HLA-A*11:01	EAQQARAELTA	EAEQARAELTA	41129.1	41972.4	NB	SNV_D190_B0	10	0.979906	0.17	0	0	0	0	0	0	0	False	10	2211	-12.4186	-7.60283	0.00034527	1	3	4	2448	NA	[{'EAQQARAELTA':['EAEQARAELTA']},{'EAEQARAELTA':['SNV_D190_A','SNV_D190_A'],'EAQQARAELTA':['SNV_D190_B0','SNV_D190_B0']}]
4145	Kosal	Kosal_A0201	HLA-A*02:01	INGLPRDLRCF	INSLPRDLRCF	10	0	0	INGLPRDLRCF/A0201	HLA-A*02:01	INGLPRDLRCF	INSLPRDLRCF	38396.1	37675.5	NB	SNV_D1592_B0	10	1.01913	0.1	0	0	0	0	0	0	0	False	10	2211	-12.7719	-7.79478	4.31729e-05	2	3	4	4488	NA	[{'INGLPRDLRCF':['INSLPRDLRCF']},{'INGLPRDLRCF':['SNV_D1592_B0','SNV_D1592_B0'],'INSLPRDLRCF':['SNV_D1592_A','SNV_D1592_A']}]
4146	Kosal	Kosal_B1501	HLA-B*15:01	GGGRGAGGSR	GGGRGAGGSQ	10	0	0	GGGRGAGGSR/B1501	HLA-B*15:01	GGGRGAGGSR	GGGRGAGGSQ	32040	33217.6	NB	SNV_D58_B0	10	0.964549	0.09	0.99238	0	0	0	0	0	0	False	10	2211	-12.7078	-7.74463	8.63485e-05	2	3	3	2702	NA	[{'GGGRGAGGSR':['GGGRGAGGSQ']},{'GGGRGAGGSQ':['SNV_D58_A','SNV_D58_A'],'GGGRGAGGSR':['SNV_D58_B0','SNV_D58_B0']}]
4147	Kosal	Kosal_A2402	HLA-A*24:02	CQRRPDSS	CQRRQDSS	10	0	0	CQRRPDSS/A2402	HLA-A*24:02	CQRRPDSS	CQRRQDSS	45284.7	45541.6	NB	SNV_D378_B0	10	0.994357	0.07	0	0	0	0	0	0	0	False	10	2211	-13.1789	-8.03522	4.31704e-05	2	3	4	5955	NA	[{'CQRRPDSS':['CQRRQDSS']},{'CQRRPDSS':['SNV_D378_B0','SNV_D378_B0'],'CQRRQDSS':['SNV_D378_A','SNV_D378_A']}]
4148	Kosal	Kosal_A2402	HLA-A*24:02	TVGNLKPEA	TVENLKPEA	10	0	0	TVGNLKPEA/A2402	HLA-A*24:02	TVGNLKPEA	TVENLKPEA	43235.9	44907.5	NB	SNV_D379_B0	10	0.962776	0.09	0	0	0	0	0	0	0	False	10	2211	-12.9483	-7.90271	4.3171e-05	2	3	4	5468	NA	[{'TVGNLKPEA':['TVENLKPEA']},{'TVENLKPEA':['SNV_D379_A','SNV_D379_A'],'TVGNLKPEA':['SNV_D379_B0','SNV_D379_B0']}]
4149	Kosal	Kosal_A0201	HLA-A*02:01	CEFLPIQP	GEFLPIQP	10	0	0	CEFLPIQP/A0201	HLA-A*02:01	CEFLPIQP	GEFLPIQP	41501.4	43673.6	NB	SNV_D1593_B0	10	0.950264	0.1	0	0	0	0	0	0	0	False	10	2211	-12.8343	-7.8358	4.31716e-05	2	3	4	5066	NA	[{'CEFLPIQP':['GEFLPIQP']},{'CEFLPIQP':['SNV_D1593_B0','SNV_D1593_B0'],'GEFLPIQP':['SNV_D1593_A','SNV_D1593_A']}]
4150	Kosal	Kosal_A0201	HLA-A*02:01	EVPPEKEY	EVPPEEEY	10	0	0	EVPPEKEY/A0201	HLA-A*02:01	EVPPEKEY	EVPPEEEY	45584	44797.3	NB	SNV_D1594_B0	10	1.01756	0.11	0.99238	0	0	0	0	0	0	False	10	2211	-12.8362	-7.8443	8.63368e-05	2	3	3	3293	NA	[{'EVPPEKEY':['EVPPEEEY']},{'EVPPEEEY':['SNV_D1594_A','SNV_D1594_A'],'EVPPEKEY':['SNV_D1594_B0','SNV_D1594_B0']}]
4151	Kosal	Kosal_A0201	HLA-A*02:01	KCVYCGHSFE	KCMYCGHSFE	10	0	0	KCVYCGHSFE/A0201	HLA-A*02:01	KCVYCGHSFE	KCMYCGHSFE	25600.3	15245.6	NB	SNV_D1595_B0	10	1.67919	0.09	1	0	0	0	0	0	0	False	10	2211	-12.5277	-7.62627	8.63583e-05	2	3	3	2633	NA	[{'KCVYCGHSFE':['KCMYCGHSFE']},{'KCMYCGHSFE':['SNV_D1595_A','SNV_D1595_A'],'KCVYCGHSFE':['SNV_D1595_B0','SNV_D1595_B0']}]
4152	Kosal	Kosal_B5201	HLA-B*52:01	AFAMTEVC	AFAMTEVY	10	0	0	AFAMTEVC/B5201	HLA-B*52:01	AFAMTEVC	AFAMTEVY	37916.4	30875	NB	SNV_D72_B0	10	1.22806	0.22	0	0	0	0	0	0	0	False	10	2211	-12.1548	-7.44904	0.00034528	1	3	4	2291	NA	[{'AFAMTEVC':['AFAMTEVY']},{'AFAMTEVC':['SNV_D72_B0','SNV_D72_B0'],'AFAMTEVY':['SNV_D72_A','SNV_D72_A']}]
4153	Kosal	Kosal_B5201	HLA-B*52:01	KIKYSRFAAT	NIKYSRFAAT	10	0	0	KIKYSRFAAT/B5201	HLA-B*52:01	KIKYSRFAAT	NIKYSRFAAT	29869.2	32700.5	NB	SNV_D73_B0	10	0.913418	0.18	0	0	0	0	0	0	0	False	10	2211	-12.1179	-7.40951	0.000345316	1	3	4	1796	NA	[{'KIKYSRFAAT':['NIKYSRFAAT']},{'KIKYSRFAAT':['SNV_D73_B0','SNV_D73_B0'],'NIKYSRFAAT':['SNV_D73_A','SNV_D73_A']}]
4154	Kosal	Kosal_B5201	HLA-B*52:01	PLLSAFLFSVG	TLLSAFLFSVG	10	0	0	PLLSAFLFSVG/B5201	HLA-B*52:01	PLLSAFLFSVG	TLLSAFLFSVG	37484.8	29857.9	NB	SNV_D74_B0	10	1.25544	0.13	0	0	0	0	0	0	0	False	10	2211	-12.5506	-7.66927	4.31733e-05	2	3	4	4342	NA	[{'PLLSAFLFSVG':['TLLSAFLFSVG']},{'PLLSAFLFSVG':['SNV_D74_B0','SNV_D74_B0'],'TLLSAFLFSVG':['SNV_D74_A','SNV_D74_A']}]
4155	Kosal	Kosal_A0201	HLA-A*02:01	NARFGQGS	NARFGQSS	10	0	0	NARFGQGS/A0201	HLA-A*02:01	NARFGQGS	NARFGQSS	45693.6	45296.9	NB	SNV_D1596_B0	10	1.00876	0.07	9.27629e-20	0	0	0	0	0	0	False	10	2211	-13.1861	-8.03996	4.31703e-05	2	3	4	6066	NA	[{'NARFGQGS':['NARFGQSS']},{'NARFGQGS':['SNV_D1596_B0','SNV_D1596_B0'],'NARFGQSS':['SNV_D1596_A','SNV_D1596_A']}]
4156	Kosal	Kosal_A0201	HLA-A*02:01	ELANQVVKD	ELANQVAKD	10	0	0	ELANQVVKD/A0201	HLA-A*02:01	ELANQVVKD	ELANQVAKD	36579.3	36250.7	NB	SNV_D1597_B0	10	1.00906	0.11	0	0	0	0	0	0	0	False	10	2211	-12.6596	-7.72821	4.31737e-05	2	3	4	4216	NA	[{'ELANQVVKD':['ELANQVAKD']},{'ELANQVAKD':['SNV_D1597_A','SNV_D1597_A'],'ELANQVVKD':['SNV_D1597_B0','SNV_D1597_B0']}]
4157	Kosal	Kosal_A0201	HLA-A*02:01	HITLHHEEANN	HITLHHEEANS	10	0	0	HITLHHEEANN/A0201	HLA-A*02:01	HITLHHEEANN	HITLHHEEANS	44142	38068.1	NB	SNV_D1598_B0	10	1.15956	0.09	0	0	0	0	0	0	0	False	10	2211	-12.9649	-7.91365	4.31707e-05	2	3	4	5677	NA	[{'HITLHHEEANN':['HITLHHEEANS']},{'HITLHHEEANN':['SNV_D1598_B0','SNV_D1598_B0'],'HITLHHEEANS':['SNV_D1598_A','SNV_D1598_A']}]
4158	Kosal	Kosal_A0201	HLA-A*02:01	TSAATAMSCTG	TSAAAAMSCTG	10	0	0	TSAATAMSCTG/A0201	HLA-A*02:01	TSAATAMSCTG	TSAAAAMSCTG	39035.3	39009.6	NB	SNV_D1599_B0	10	1.00066	0.11	0	0	0	0	0	0	0	False	10	2211	-12.7118	-7.76249	4.31726e-05	2	3	4	4581	NA	[{'TSAATAMSCTG':['TSAAAAMSCTG']},{'TSAAAAMSCTG':['SNV_D1599_A','SNV_D1599_A'],'TSAATAMSCTG':['SNV_D1599_B0','SNV_D1599_B0']}]
4159	Kosal	Kosal_A0201	HLA-A*02:01	QVGNLKDHLK	QVGNLKAHLK	10	0	0	QVGNLKDHLK/A0201	HLA-A*02:01	QVGNLKDHLK	QVGNLKAHLK	38669.6	35708.4	NB	SNV_D1600_B0	10	1.08293	0.11	0	0	0	0	0	0	0	False	10	2211	-12.7042	-7.75753	4.31727e-05	2	3	4	4530	NA	[{'QVGNLKDHLK':['QVGNLKAHLK']},{'QVGNLKAHLK':['SNV_D1600_A','SNV_D1600_A'],'QVGNLKDHLK':['SNV_D1600_B0','SNV_D1600_B0']}]
4160	Kosal	Kosal_A0201	HLA-A*02:01	SYQEKVGVVLG	SYQEKVDVVLG	10	0	0	SYQEKVGVVLG/A0201	HLA-A*02:01	SYQEKVGVVLG	SYQEKVDVVLG	34811.9	34230.4	NB	SNV_D1601_B0	10	1.01699	0.11	0	0	0	0	0	0	0	False	10	2211	-12.6199	-7.70209	4.31745e-05	2	3	4	4049	NA	[{'SYQEKVGVVLG':['SYQEKVDVVLG']},{'SYQEKVDVVLG':['SNV_D1601_A','SNV_D1601_A'],'SYQEKVGVVLG':['SNV_D1601_B0','SNV_D1601_B0']}]
4161	Kosal	Kosal_A0101	HLA-A*01:01	LPGLSRRQM	LSGLSRRQM	10	0	0	LPGLSRRQM/A0101	HLA-A*01:01	LPGLSRRQM	LSGLSRRQM	37873.3	28713.8	NB	SNV_D336_B0	10	1.31899	0.11	0.99238	0	0	0	0	0	0	False	10	2211	-12.6875	-7.74655	8.63425e-05	2	3	3	2889	NA	[{'LPGLSRRQM':['LSGLSRRQM']},{'LPGLSRRQM':['SNV_D336_B0','SNV_D336_B0'],'LSGLSRRQM':['SNV_D336_A','SNV_D336_A']}]
4162	Kosal	Kosal_A0301	HLA-A*03:01	ETPRNSTDIFT	ETPRNSTDIFM	10	0	0	ETPRNSTDIFT/A0301	HLA-A*03:01	ETPRNSTDIFT	ETPRNSTDIFM	40174.2	35228.8	NB	SNV_D417_B0	10	1.14038	0.11	0.501912	0	0	0	0	0	0	False	10	2211	-12.7349	-7.77766	8.63406e-05	2	3	3	2986	NA	[{'ETPRNSTDIFT':['ETPRNSTDIFM']},{'ETPRNSTDIFM':['SNV_D417_A','SNV_D417_A'],'ETPRNSTDIFT':['SNV_D417_B0','SNV_D417_B0']}]
4163	Kosal	Kosal_C1403	HLA-C*14:03	SHEYIKSS	SHEYIKSP	10	0	0	SHEYIKSS/C1403	HLA-C*14:03	SHEYIKSS	SHEYIKSP	32394.5	34619.6	NB	SNV_D63_B0	10	0.935725	0.07	0	0	0	0	0	0	0	False	10	2211	-12.9101	-7.85852	4.31759e-05	2	3	4	3845	NA	[{'SHEYIKSS':['SHEYIKSP']},{'SHEYIKSP':['SNV_D63_A','SNV_D63_A'],'SHEYIKSS':['SNV_D63_B0','SNV_D63_B0']}]
4164	Kosal	Kosal_C1403	HLA-C*14:03	DEFRMPYLSH	DEFRIPYLSH	10	0	0	DEFRMPYLSH/C1403	HLA-C*14:03	DEFRMPYLSH	DEFRIPYLSH	17395.4	20195.4	NB	SNV_D64_B0	10	0.861355	0.09	0	0	0	0	0	0	0	False	10	2211	-12.2176	-7.42245	4.31926e-05	2	3	4	3469	NA	[{'DEFRMPYLSH':['DEFRIPYLSH']},{'DEFRIPYLSH':['SNV_D64_A','SNV_D64_A'],'DEFRMPYLSH':['SNV_D64_B0','SNV_D64_B0']}]
4165	Kosal	Kosal_B5101	HLA-B*51:01	ALQTIQLFLAK	AFQTIQLFLAK	10	0	0	ALQTIQLFLAK/B5101	HLA-B*51:01	ALQTIQLFLAK	AFQTIQLFLAK	44970.7	43882.5	NB	SNV_D69_B0	10	1.0248	0.1	0	0	0	0	0	0	0	False	10	2211	-12.8987	-7.87815	4.31705e-05	2	3	4	5885	NA	[{'ALQTIQLFLAK':['AFQTIQLFLAK']},{'AFQTIQLFLAK':['SNV_D69_A','SNV_D69_A'],'ALQTIQLFLAK':['SNV_D69_B0','SNV_D69_B0']}]
4166	Kosal	Kosal_A0201	HLA-A*02:01	TRAFEGQA	TQAFEGQA	10	0	0	TRAFEGQA/A0201	HLA-A*02:01	TRAFEGQA	TQAFEGQA	45071	38157.1	NB	SNV_D1602_B0	10	1.1812	0.1	0	0	0	0	0	0	0	False	10	2211	-12.9005	-7.87932	4.31704e-05	2	3	4	5909	NA	[{'TRAFEGQA':['TQAFEGQA']},{'TQAFEGQA':['SNV_D1602_A','SNV_D1602_A'],'TRAFEGQA':['SNV_D1602_B0','SNV_D1602_B0']}]
4167	Kosal	Kosal_B4403	HLA-B*44:03	PLSKASQGFQA	PLSKASQGSQA	10	0	0	PLSKASQGFQA/B4403	HLA-B*44:03	PLSKASQGFQA	PLSKASQGSQA	43199.8	44967.8	NB	SNV_D253_B0	10	0.960685	0.14	5.33764e-11	0	0	0	0	0	0	False	10	2211	-12.6075	-7.71225	0.000345264	1	3	3	2532	NA	[{'PLSKASQGFQA':['PLSKASQGSQA']},{'PLSKASQGFQA':['SNV_D253_B0','SNV_D253_B0'],'PLSKASQGSQA':['SNV_D253_A','SNV_D253_A']}]
4168	Kosal	Kosal_C0602	HLA-C*06:02	EVAEEVMRTMR	EVAEEVMRTVR	10	0	0	EVAEEVMRTMR/C0602	HLA-C*06:02	EVAEEVMRTMR	EVAEEVMRTVR	40708	40178.1	NB	SNV_D76_B0	10	1.01319	0.15	0	0	0	0	0	0	0	False	10	2211	-12.5067	-7.65123	0.000345271	1	3	4	2422	NA	[{'EVAEEVMRTMR':['EVAEEVMRTVR']},{'EVAEEVMRTMR':['SNV_D76_B0','SNV_D76_B0'],'EVAEEVMRTVR':['SNV_D76_A','SNV_D76_A']}]
4169	Kosal	Kosal_A0101	HLA-A*01:01	SQASSVRAT	SQASSVRTT	10	0	0	SQASSVRAT/A0101	HLA-A*01:01	SQASSVRAT	SQASSVRTT	37116.3	38423.9	NB	SNV_D337_B0	10	0.965969	0.1	0	0	0	0	0	0	0	False	10	2211	-12.7447	-7.77689	4.31734e-05	2	3	4	4297	NA	[{'SQASSVRAT':['SQASSVRTT']},{'SQASSVRAT':['SNV_D337_B0','SNV_D337_B0'],'SQASSVRTT':['SNV_D337_A','SNV_D337_A']}]
4170	Kosal	Kosal_A0201	HLA-A*02:01	RPQNHHAH	GPQNHHAH	10	0	0	RPQNHHAH/A0201	HLA-A*02:01	RPQNHHAH	GPQNHHAH	46016.6	47159.8	NB	SNV_D1603_B0	10	0.975759	0.14	0	0	0	0	0	0	0	False	10	2211	-12.6582	-7.74557	0.000345257	1	3	4	2560	NA	[{'RPQNHHAH':['GPQNHHAH']},{'GPQNHHAH':['SNV_D1603_A','SNV_D1603_A'],'RPQNHHAH':['SNV_D1603_B0','SNV_D1603_B0']}]
4171	Kosal	Kosal_A0201	HLA-A*02:01	NTAIYTLRNKE	NPAIYTLRNKE	10	0	0	NTAIYTLRNKE/A0201	HLA-A*02:01	NTAIYTLRNKE	NPAIYTLRNKE	40500.7	42611.2	NB	SNV_D1604_B0	10	0.950469	0.08	0	0	0	0	0	0	0	False	10	2211	-12.9865	-7.91889	4.3172e-05	2	3	4	4871	NA	[{'NTAIYTLRNKE':['NPAIYTLRNKE']},{'NPAIYTLRNKE':['SNV_D1604_A','SNV_D1604_A'],'NTAIYTLRNKE':['SNV_D1604_B0','SNV_D1604_B0']}]
4172	Kosal	Kosal_B4402	HLA-B*44:02	QLDHAKCHLT	QLDHAKRHLT	10	0	0	QLDHAKCHLT/B4402	HLA-B*44:02	QLDHAKCHLT	QLDHAKRHLT	32359.1	34399.7	NB	SNV_D139_B0	10	0.940679	0.14	1	0	0	0	0	0	0	False	10	2211	-12.3756	-7.55983	0.000690368	1	3	3	572	NA	[{'QLDHAKCHLT':['QLDHAKRHLT']},{'QLDHAKCHLT':['SNV_D139_B0','SNV_D139_B0'],'QLDHAKRHLT':['SNV_D139_A','SNV_D139_A']}]
4173	Kosal	Kosal_A0201	HLA-A*02:01	PFRFSDDAF	LFRFSDDAF	10	0	0	PFRFSDDAF/A0201	HLA-A*02:01	PFRFSDDAF	LFRFSDDAF	42509	31715.8	NB	SNV_D1605_B0	10	1.34031	0.09	0	0	0	0	0	0	0	False	10	2211	-12.9347	-7.89377	4.31713e-05	2	3	4	5294	NA	[{'PFRFSDDAF':['LFRFSDDAF']},{'LFRFSDDAF':['SNV_D1605_A','SNV_D1605_A'],'PFRFSDDAF':['SNV_D1605_B0','SNV_D1605_B0']}]
4174	Kosal	Kosal_A0201	HLA-A*02:01	TGVILGKT	TGVILRKT	10	0	0	TGVILGKT/A0201	HLA-A*02:01	TGVILGKT	TGVILRKT	43594.8	44519.5	NB	SNV_D1606_B0	10	0.979229	0.08	0	0	0	0	0	0	0	False	10	2211	-13.0456	-7.95773	4.31709e-05	2	3	4	5551	NA	[{'TGVILGKT':['TGVILRKT']},{'TGVILGKT':['SNV_D1606_B0','SNV_D1606_B0'],'TGVILRKT':['SNV_D1606_A','SNV_D1606_A']}]
4175	Kosal	Kosal_A0201	HLA-A*02:01	DEYRRNIWK	DEYCRNIWK	10	0	0	DEYRRNIWK/A0201	HLA-A*02:01	DEYRRNIWK	DEYCRNIWK	40878.8	39409.6	NB	SNV_D1607_B0	10	1.03728	0.09	0	0	0	0	0	0	0	False	10	2211	-12.9033	-7.87314	4.31719e-05	2	3	4	4944	NA	[{'DEYRRNIWK':['DEYCRNIWK']},{'DEYCRNIWK':['SNV_D1607_A','SNV_D1607_A'],'DEYRRNIWK':['SNV_D1607_B0','SNV_D1607_B0']}]
4176	Kosal	Kosal_A0201	HLA-A*02:01	NGVIMSYG	NGVITSYG	10	0	0	NGVIMSYG/A0201	HLA-A*02:01	NGVIMSYG	NGVITSYG	43645.2	44199.8	NB	SNV_D1608_B0	10	0.987453	0.08	0	0	0	0	0	0	0	False	10	2211	-13.0465	-7.95834	4.31709e-05	2	3	4	5557	NA	[{'NGVIMSYG':['NGVITSYG']},{'NGVIMSYG':['SNV_D1608_B0','SNV_D1608_B0'],'NGVITSYG':['SNV_D1608_A','SNV_D1608_A']}]
4177	Kosal	Kosal_A0201	HLA-A*02:01	EAFLDWGD	EAFLDWSD	10	0	0	EAFLDWGD/A0201	HLA-A*02:01	EAFLDWGD	EAFLDWSD	43650.4	43471.8	NB	SNV_D1609_B0	10	1.00411	0.07	0	0	0	0	0	0	0	False	10	2211	-13.1494	-8.01583	4.31709e-05	2	3	4	5559	NA	[{'EAFLDWGD':['EAFLDWSD']},{'EAFLDWGD':['SNV_D1609_B0','SNV_D1609_B0'],'EAFLDWSD':['SNV_D1609_A','SNV_D1609_A']}]
4178	Kosal	Kosal_B2705	HLA-B*27:05	PFKVAYKR	PSKVAYKR	10	0	0	PFKVAYKR/B2705	HLA-B*27:05	PFKVAYKR	PSKVAYKR	40822.3	42036.1	NB	SNV_D60_B0	10	0.971126	0.09	0	0	0	0	0	0	0	False	10	2211	-12.9022	-7.87241	4.31719e-05	2	3	4	4934	NA	[{'PFKVAYKR':['PSKVAYKR']},{'PFKVAYKR':['SNV_D60_B0','SNV_D60_B0'],'PSKVAYKR':['SNV_D60_A','SNV_D60_A']}]
4179	Kosal	Kosal_B2705	HLA-B*27:05	NFYQHQKQHNG	NCYQHQKQHNG	10	0	0	NFYQHQKQHNG/B2705	HLA-B*27:05	NFYQHQKQHNG	NCYQHQKQHNG	38110.1	39320.6	NB	SNV_D61_B0	10	0.969215	0.09	0	0	0	0	0	0	0	False	10	2211	-12.847	-7.83614	4.3173e-05	2	3	4	4442	NA	[{'NFYQHQKQHNG':['NCYQHQKQHNG']},{'NCYQHQKQHNG':['SNV_D61_A','SNV_D61_A'],'NFYQHQKQHNG':['SNV_D61_B0','SNV_D61_B0']}]
4180	Kosal	Kosal_B0702	HLA-B*07:02	KGSDGPPG	KGSDRPPG	10	0	0	KGSDGPPG/B0702	HLA-B*07:02	KGSDGPPG	KGSDRPPG	43581.1	42453.4	NB	SNV_D266_B0	10	1.02656	0.1	0	0	0	0	0	0	0	False	10	2211	-12.8735	-7.86159	4.31709e-05	2	3	4	5545	NA	[{'KGSDGPPG':['KGSDRPPG']},{'KGSDGPPG':['SNV_D266_B0','SNV_D266_B0'],'KGSDRPPG':['SNV_D266_A','SNV_D266_A']}]
4181	Kosal	Kosal_A6802	HLA-A*68:02	EEDVERFK	GEDVERFK	10	0	0	EEDVERFK/A6802	HLA-A*68:02	EEDVERFK	GEDVERFK	44750.8	46282.8	NB	SNV_D60_B0	10	0.9669	0.09	0	0	0	0	0	0	0	False	10	2211	-12.9759	-7.92088	4.31705e-05	2	3	4	5823	NA	[{'EEDVERFK':['GEDVERFK']},{'EEDVERFK':['SNV_D60_B0','SNV_D60_B0'],'GEDVERFK':['SNV_D60_A','SNV_D60_A']}]
4182	Kosal	Kosal_A6802	HLA-A*68:02	LLRRTYARN	LLRRTYAGN	10	0	0	LLRRTYARN/A6802	HLA-A*68:02	LLRRTYARN	LLRRTYAGN	41439.1	38093.6	NB	SNV_D61_B0	10	1.08782	0.08	2.66882e-11	0	0	0	0	0	0	False	10	2211	-13.0049	-7.93098	4.31717e-05	2	3	3	5053	NA	[{'LLRRTYARN':['LLRRTYAGN']},{'LLRRTYAGN':['SNV_D61_A','SNV_D61_A'],'LLRRTYARN':['SNV_D61_B0','SNV_D61_B0']}]
4183	Kosal	Kosal_A6802	HLA-A*68:02	VDTLRDPHKI	VDTLRDPHEI	10	0	0	VDTLRDPHKI/A6802	HLA-A*68:02	VDTLRDPHKI	VDTLRDPHEI	23790	18076.4	NB	SNV_D62_B0	10	1.31608	0.08	0	0	0	0	0	0	0	False	10	2211	-12.5595	-7.63824	4.31829e-05	2	3	4	3552	NA	[{'VDTLRDPHKI':['VDTLRDPHEI']},{'VDTLRDPHEI':['SNV_D62_A','SNV_D62_A'],'VDTLRDPHKI':['SNV_D62_B0','SNV_D62_B0']}]
4184	Kosal	Kosal_A0201	HLA-A*02:01	SINRRASD	SIDRRASD	10	0	0	SINRRASD/A0201	HLA-A*02:01	SINRRASD	SIDRRASD	44998.4	44489.6	NB	SNV_D1610_B0	10	1.01144	0.09	0	0	0	0	0	0	0	False	10	2211	-12.9803	-7.92379	4.31705e-05	2	3	4	5893	NA	[{'SINRRASD':['SIDRRASD']},{'SIDRRASD':['SNV_D1610_A','SNV_D1610_A'],'SINRRASD':['SNV_D1610_B0','SNV_D1610_B0']}]
4185	Kosal	Kosal_A0201	HLA-A*02:01	PGAPSKLV	PGAPSNLV	10	0	0	PGAPSKLV/A0201	HLA-A*02:01	PGAPSKLV	PGAPSNLV	44793.9	41863.6	NB	SNV_D1611_B0	10	1.07	0.11	0	0	0	0	0	0	0	False	10	2211	-12.8222	-7.83508	4.31705e-05	2	3	4	5835	NA	[{'PGAPSKLV':['PGAPSNLV']},{'PGAPSKLV':['SNV_D1611_B0','SNV_D1611_B0'],'PGAPSNLV':['SNV_D1611_A','SNV_D1611_A']}]
4186	Kosal	Kosal_A0201	HLA-A*02:01	LRLWDTFGDH	FRLWDTFGDH	10	0	0	LRLWDTFGDH/A0201	HLA-A*02:01	LRLWDTFGDH	FRLWDTFGDH	24736	16408.5	NB	SNV_D1612_B0	10	1.50751	0.1	2.66882e-11	0	0	0	0	0	0	False	10	2211	-12.419	-7.56284	4.31819e-05	2	3	3	3570	NA	[{'LRLWDTFGDH':['FRLWDTFGDH']},{'FRLWDTFGDH':['SNV_D1612_A','SNV_D1612_A'],'LRLWDTFGDH':['SNV_D1612_B0','SNV_D1612_B0']}]
4187	Kosal	Kosal_A0201	HLA-A*02:01	SETDVTNT	SQTDVTNT	10	0	0	SETDVTNT/A0201	HLA-A*02:01	SETDVTNT	SQTDVTNT	45849.1	38462.2	NB	SNV_D1613_B0	10	1.19206	0.16	0	0	0	0	0	0	0	False	10	2211	-12.5524	-7.68621	0.000345257	1	3	4	2559	NA	[{'SETDVTNT':['SQTDVTNT']},{'SETDVTNT':['SNV_D1613_B0','SNV_D1613_B0'],'SQTDVTNT':['SNV_D1613_A','SNV_D1613_A']}]
4188	Kosal	Kosal_A0201	HLA-A*02:01	GVDQQPVQNH	GVDQQPVHNH	10	0	0	GVDQQPVQNH/A0201	HLA-A*02:01	GVDQQPVQNH	GVDQQPVHNH	41925.2	40723.9	NB	SNV_D1614_B0	10	1.0295	0.14	0	0	0	0	0	0	0	False	10	2211	-12.5834	-7.69645	0.000345268	1	3	4	2486	NA	[{'GVDQQPVQNH':['GVDQQPVHNH']},{'GVDQQPVHNH':['SNV_D1614_A','SNV_D1614_A'],'GVDQQPVQNH':['SNV_D1614_B0','SNV_D1614_B0']}]
4189	Kosal	Kosal_A0101	HLA-A*01:01	YEVIQLFKTNK	YEVIQLIKTNK	10	0	0	YEVIQLFKTNK/A0101	HLA-A*01:01	YEVIQLFKTNK	YEVIQLIKTNK	37088.6	39027.3	NB	SNV_D338_B0	10	0.950326	0.16	0	0	0	0	0	0	0	False	10	2211	-12.3823	-7.57436	0.000345283	1	3	4	2236	NA	[{'YEVIQLFKTNK':['YEVIQLIKTNK']},{'YEVIQLFKTNK':['SNV_D338_B0','SNV_D338_B0'],'YEVIQLIKTNK':['SNV_D338_A','SNV_D338_A']}]
4190	Kosal	Kosal_A0301	HLA-A*03:01	GPWKPIPSVS	GPWKPISSVS	10	0	0	GPWKPIPSVS/A0301	HLA-A*03:01	GPWKPIPSVS	GPWKPISSVS	35931.7	34955	NB	SNV_D418_B0	10	1.02794	0.1	1	0	0	0	0	0	0	False	10	2211	-12.7187	-7.75978	8.63442e-05	2	3	3	2808	NA	[{'GPWKPIPSVS':['GPWKPISSVS']},{'GPWKPIPSVS':['SNV_D418_B0','SNV_D418_B0'],'GPWKPISSVS':['SNV_D418_A','SNV_D418_A']}]
4191	Kosal	Kosal_A6801	HLA-A*68:01	TENFFLGLIC	TENFLLGLIC	10	0	0	TENFFLGLIC/A6801	HLA-A*68:01	TENFFLGLIC	TENFLLGLIC	32076.7	35476.2	NB	SNV_D58_B0	10	0.904175	0.08	0	0	0	0	0	0	0	False	10	2211	-12.7994	-7.79589	4.31761e-05	2	3	4	3830	NA	[{'TENFFLGLIC':['TENFLLGLIC']},{'TENFFLGLIC':['SNV_D58_B0','SNV_D58_B0'],'TENFLLGLIC':['SNV_D58_A','SNV_D58_A']}]
4192	Kosal	Kosal_A0301	HLA-A*03:01	GGPGQNALPS	EGPGQNALPS	10	0	0	GGPGQNALPS/A0301	HLA-A*03:01	GGPGQNALPS	EGPGQNALPS	41181.6	42619.5	NB	SNV_D419_B0	10	0.966261	0.1	4.5268e-07	0	0	0	0	0	0	False	10	2211	-12.8281	-7.83172	8.63398e-05	2	3	3	3044	NA	[{'GGPGQNALPS':['EGPGQNALPS']},{'EGPGQNALPS':['SNV_D419_A','SNV_D419_A'],'GGPGQNALPS':['SNV_D419_B0','SNV_D419_B0']}]
4193	Kosal	Kosal_B0702	HLA-B*07:02	NTLFPPLYK	NTLFPPFYK	10	0	0	NTLFPPLYK/B0702	HLA-B*07:02	NTLFPPLYK	NTLFPPFYK	36256.6	36216.2	NB	SNV_D267_B0	10	1.00111	0.09	9.0536e-07	0	0	0	0	0	0	False	10	2211	-12.807	-7.80985	8.63439e-05	2	3	3	2818	NA	[{'NTLFPPLYK':['NTLFPPFYK']},{'NTLFPPFYK':['SNV_D267_A','SNV_D267_A'],'NTLFPPLYK':['SNV_D267_B0','SNV_D267_B0']}]
4194	Kosal	Kosal_B0702	HLA-B*07:02	EKYLSAPERA	QKYLSAPERA	10	0	0	EKYLSAPERA/B0702	HLA-B*07:02	EKYLSAPERA	QKYLSAPERA	39560	39349.5	NB	SNV_D268_B0	10	1.00535	0.13	0	0	0	0	0	0	0	False	10	2211	-12.5939	-7.69769	4.31724e-05	2	3	4	4678	NA	[{'EKYLSAPERA':['QKYLSAPERA']},{'EKYLSAPERA':['SNV_D268_B0','SNV_D268_B0'],'QKYLSAPERA':['SNV_D268_A','SNV_D268_A']}]
4195	Kosal	Kosal_B0702	HLA-B*07:02	QQSERRKWIHC	QRSERRKWIHC	10	0	0	QQSERRKWIHC/B0702	HLA-B*07:02	QQSERRKWIHC	QRSERRKWIHC	38731.6	37557.5	NB	SNV_D269_B0	10	1.03126	0.19	0	0	0	0	0	0	0	False	10	2211	-12.2848	-7.52331	0.000345277	1	3	4	2336	NA	[{'QQSERRKWIHC':['QRSERRKWIHC']},{'QQSERRKWIHC':['SNV_D269_B0','SNV_D269_B0'],'QRSERRKWIHC':['SNV_D269_A','SNV_D269_A']}]
4196	Kosal	Kosal_B3801	HLA-B*38:01	SVLGEADQKG	SVPGEADQKG	10	0	0	SVLGEADQKG/B3801	HLA-B*38:01	SVLGEADQKG	SVPGEADQKG	45139.4	46046	NB	SNV_D57_B0	10	0.98031	0.1	0	0	0	0	0	0	0	False	10	2211	-12.9017	-7.88012	4.31704e-05	2	3	4	5924	NA	[{'SVLGEADQKG':['SVPGEADQKG']},{'SVLGEADQKG':['SNV_D57_B0','SNV_D57_B0'],'SVPGEADQKG':['SNV_D57_A','SNV_D57_A']}]
4197	Kosal	Kosal_B3801	HLA-B*38:01	GLPVHPRCHAC	CLPVHPRCHAC	10	0	0	GLPVHPRCHAC/B3801	HLA-B*38:01	GLPVHPRCHAC	CLPVHPRCHAC	45457.9	44353.6	NB	SNV_D58_B0	10	1.0249	0.12	0.00762022	0	0	0	0	0	0	False	10	2211	-12.767	-7.80542	8.63369e-05	2	3	3	3284	NA	[{'GLPVHPRCHAC':['CLPVHPRCHAC']},{'CLPVHPRCHAC':['SNV_D58_A','SNV_D58_A'],'GLPVHPRCHAC':['SNV_D58_B0','SNV_D58_B0']}]
4198	Kosal	Kosal_A0201	HLA-A*02:01	LPPRHLHVVH	LPPHHLHVVH	10	0	0	LPPRHLHVVH/A0201	HLA-A*02:01	LPPRHLHVVH	LPPHHLHVVH	36496.3	35336.8	NB	SNV_D1615_B0	10	1.03281	0.12	0	0	0	0	0	0	0	False	10	2211	-12.5908	-7.68959	4.31737e-05	2	3	4	4203	NA	[{'LPPRHLHVVH':['LPPHHLHVVH']},{'LPPHHLHVVH':['SNV_D1615_A','SNV_D1615_A'],'LPPRHLHVVH':['SNV_D1615_B0','SNV_D1615_B0']}]
4199	Kosal	Kosal_A0201	HLA-A*02:01	KNRKDIENQY	KNRKNIENQY	10	0	0	KNRKDIENQY/A0201	HLA-A*02:01	KNRKDIENQY	KNRKNIENQY	44080	44433.3	NB	SNV_D1616_B0	10	0.992047	0.09	3.4758e-09	0	0	0	0	0	0	False	10	2211	-12.9638	-7.91291	4.31708e-05	2	3	3	5663	NA	[{'KNRKDIENQY':['KNRKNIENQY']},{'KNRKDIENQY':['SNV_D1616_B0','SNV_D1616_B0'],'KNRKNIENQY':['SNV_D1616_A','SNV_D1616_A']}]
4200	Kosal	Kosal_A1101	HLA-A*11:01	VPDIRWRKV	VPDIQWRKV	10	0	0	VPDIRWRKV/A1101	HLA-A*11:01	VPDIRWRKV	VPDIQWRKV	36707.4	36013	NB	SNV_D191_B0	10	1.01928	0.09	0.5	0	0	0	0	0	0	False	10	2211	-12.8169	-7.81636	8.63435e-05	2	3	3	2832	NA	[{'VPDIRWRKV':['VPDIQWRKV']},{'VPDIQWRKV':['SNV_D191_A','SNV_D191_A'],'VPDIRWRKV':['SNV_D191_B0','SNV_D191_B0']}]
4201	Kosal	Kosal_A2402	HLA-A*24:02	EGPCSFGSGST	GGPCSFGSGST	10	0	0	EGPCSFGSGST/A2402	HLA-A*24:02	EGPCSFGSGST	GGPCSFGSGST	45009.1	44970.2	NB	SNV_D380_B0	10	1.00087	0.07	1	0	0	0	0	0	0	False	10	2211	-13.174	-8.032	8.63372e-05	2	3	3	3265	NA	[{'EGPCSFGSGST':['GGPCSFGSGST']},{'EGPCSFGSGST':['SNV_D380_B0','SNV_D380_B0'],'GGPCSFGSGST':['SNV_D380_A','SNV_D380_A']}]
4202	Kosal	Kosal_A0301	HLA-A*03:01	EYRSGPRLI	EYRSGPCLI	10	0	0	EYRSGPRLI/A0301	HLA-A*03:01	EYRSGPRLI	EYRSGPCLI	38447.6	34451.1	NB	SNV_D420_B0	10	1.11601	0.11	0.00761977	0	0	0	0	0	0	False	10	2211	-12.6996	-7.75449	8.6342e-05	2	3	3	2908	NA	[{'EYRSGPRLI':['EYRSGPCLI']},{'EYRSGPCLI':['SNV_D420_A','SNV_D420_A'],'EYRSGPRLI':['SNV_D420_B0','SNV_D420_B0']}]
4203	Kosal	Kosal_A0201	HLA-A*02:01	TKQEKDFLWSH	TEQEKDFLWSH	10	0	0	TKQEKDFLWSH/A0201	HLA-A*02:01	TKQEKDFLWSH	TEQEKDFLWSH	40520	43218.6	NB	SNV_D1617_B0	10	0.93756	0.15	0	0	0	0	0	0	0	False	10	2211	-12.503	-7.64879	0.000345272	1	3	4	2414	NA	[{'TKQEKDFLWSH':['TEQEKDFLWSH']},{'TEQEKDFLWSH':['SNV_D1617_A','SNV_D1617_A'],'TKQEKDFLWSH':['SNV_D1617_B0','SNV_D1617_B0']}]
4204	Kosal	Kosal_A1101	HLA-A*11:01	GGGQNGQQAM	GGGQNGQQVM	10	0	0	GGGQNGQQAM/A1101	HLA-A*11:01	GGGQNGQQAM	GGGQNGQQVM	42791.9	43144.3	NB	SNV_D192_B0	10	0.991832	0.1	0	0	0	0	0	0	0	False	10	2211	-12.8589	-7.85195	4.31712e-05	2	3	4	5361	NA	[{'GGGQNGQQAM':['GGGQNGQQVM']},{'GGGQNGQQAM':['SNV_D192_B0','SNV_D192_B0'],'GGGQNGQQVM':['SNV_D192_A','SNV_D192_A']}]
4205	Kosal	Kosal_A1101	HLA-A*11:01	IYKQSQHM	FYKQSQHM	10	0	0	IYKQSQHM/A1101	HLA-A*11:01	IYKQSQHM	FYKQSQHM	42337.3	43096.7	NB	SNV_D193_B0	10	0.98238	0.15	0	0	0	0	0	0	0	False	10	2211	-12.5382	-7.67193	0.000345266	1	3	4	2508	NA	[{'IYKQSQHM':['FYKQSQHM']},{'FYKQSQHM':['SNV_D193_A','SNV_D193_A'],'IYKQSQHM':['SNV_D193_B0','SNV_D193_B0']}]
4206	Kosal	Kosal_A1101	HLA-A*11:01	DKDSFFNSKTR	DKDSFFDSKTR	10	0	0	DKDSFFNSKTR/A1101	HLA-A*11:01	DKDSFFNSKTR	DKDSFFDSKTR	13657.9	18169.3	NB	SNV_D194_B0	10	0.751702	0.13	0	0	0	0	0	0	0	False	10	2211	-11.7404	-7.1367	4.32025e-05	2	3	4	3436	NA	[{'DKDSFFNSKTR':['DKDSFFDSKTR']},{'DKDSFFDSKTR':['SNV_D194_A','SNV_D194_A'],'DKDSFFNSKTR':['SNV_D194_B0','SNV_D194_B0']}]
4207	Kosal	Kosal_A0201	HLA-A*02:01	IEPRTLQYK	IEPRTVQYK	10	0	0	IEPRTLQYK/A0201	HLA-A*02:01	IEPRTLQYK	IEPRTVQYK	38387.4	38937.4	NB	SNV_D1618_B0	10	0.985873	0.2	0.0151243	0	0	0	0	0	0	False	10	2211	-12.2381	-7.49655	0.000690319	1	3	3	668	NA	[{'IEPRTLQYK':['IEPRTVQYK']},{'IEPRTLQYK':['SNV_D1618_B0','SNV_D1618_B0'],'IEPRTVQYK':['SNV_D1618_A','SNV_D1618_A']}]
4208	Kosal	Kosal_B1501	HLA-B*15:01	PGLGLFYPLL	PGLGLFYTLL	10	0	0	PGLGLFYPLL/B1501	HLA-B*15:01	PGLGLFYPLL	PGLGLFYTLL	31441.7	30640.4	NB	SNV_D59_B0	10	1.02615	0.1	0.000117898	0	0	0	0	0	0	False	10	2211	-12.6115	-7.68937	8.63492e-05	2	3	3	2689	NA	[{'PGLGLFYPLL':['PGLGLFYTLL']},{'PGLGLFYPLL':['SNV_D59_B0','SNV_D59_B0'],'PGLGLFYTLL':['SNV_D59_A','SNV_D59_A']}]
4209	Kosal	Kosal_A2402	HLA-A*24:02	AQIQQAKKEK	VQIQQAKKEK	10	0	0	AQIQQAKKEK/A2402	HLA-A*24:02	AQIQQAKKEK	VQIQQAKKEK	44920.6	44370.4	NB	SNV_D381_B0	10	1.0124	0.09	0	0	0	0	0	0	0	False	10	2211	-12.9789	-7.92287	4.31705e-05	2	3	4	5868	NA	[{'AQIQQAKKEK':['VQIQQAKKEK']},{'AQIQQAKKEK':['SNV_D381_B0','SNV_D381_B0'],'VQIQQAKKEK':['SNV_D381_A','SNV_D381_A']}]
4210	Kosal	Kosal_A2402	HLA-A*24:02	ESPTLPPTSPS	ESPTLPPTFPS	10	0	0	ESPTLPPTSPS/A2402	HLA-A*24:02	ESPTLPPTSPS	ESPTLPPTFPS	44643.4	39768.6	NB	SNV_D382_B0	10	1.12258	0.08	0.99238	0	0	0	0	0	0	False	10	2211	-13.0646	-7.97027	8.63374e-05	2	3	3	3242	NA	[{'ESPTLPPTSPS':['ESPTLPPTFPS']},{'ESPTLPPTFPS':['SNV_D382_A','SNV_D382_A'],'ESPTLPPTSPS':['SNV_D382_B0','SNV_D382_B0']}]
4211	Kosal	Kosal_A2402	HLA-A*24:02	HLFTHKRTH	HLFTHKCTH	10	0	0	HLFTHKRTH/A2402	HLA-A*24:02	HLFTHKRTH	HLFTHKCTH	42142.2	40943	NB	SNV_D383_B0	10	1.02929	0.1	0	0	0	0	0	0	0	False	10	2211	-12.8466	-7.84388	4.31714e-05	2	3	4	5208	NA	[{'HLFTHKRTH':['HLFTHKCTH']},{'HLFTHKCTH':['SNV_D383_A','SNV_D383_A'],'HLFTHKRTH':['SNV_D383_B0','SNV_D383_B0']}]
4212	Kosal	Kosal_A0201	HLA-A*02:01	INAQLNLDS	INAQLNLHS	10	0	0	INAQLNLDS/A0201	HLA-A*02:01	INAQLNLDS	INAQLNLHS	41372.3	38099.8	NB	SNV_D1619_B0	10	1.08589	0.09	0	0	0	0	0	0	0	False	10	2211	-12.9129	-7.87947	4.31717e-05	2	3	4	5046	NA	[{'INAQLNLDS':['INAQLNLHS']},{'INAQLNLDS':['SNV_D1619_B0','SNV_D1619_B0'],'INAQLNLHS':['SNV_D1619_A','SNV_D1619_A']}]
4213	Kosal	Kosal_A0201	HLA-A*02:01	AHRATFLAHSS	AHGATFLAHSS	10	0	0	AHRATFLAHSS/A0201	HLA-A*02:01	AHRATFLAHSS	AHGATFLAHSS	39089.8	39171.1	NB	SNV_D1620_B0	10	0.997925	0.09	0	0	0	0	0	0	0	False	10	2211	-12.8674	-7.84953	4.31726e-05	2	3	4	4592	NA	[{'AHRATFLAHSS':['AHGATFLAHSS']},{'AHGATFLAHSS':['SNV_D1620_A','SNV_D1620_A'],'AHRATFLAHSS':['SNV_D1620_B0','SNV_D1620_B0']}]
4214	Kosal	Kosal_B0702	HLA-B*07:02	IHSTGYLK	IHITGYLK	10	0	0	IHSTGYLK/B0702	HLA-B*07:02	IHSTGYLK	IHITGYLK	40446.4	40241.2	NB	SNV_D270_B0	10	1.0051	0.12	0	0	0	0	0	0	0	False	10	2211	-12.6733	-7.7438	4.3172e-05	2	3	4	4860	NA	[{'IHSTGYLK':['IHITGYLK']},{'IHITGYLK':['SNV_D270_A','SNV_D270_A'],'IHSTGYLK':['SNV_D270_B0','SNV_D270_B0']}]
4215	Kosal	Kosal_A0201	HLA-A*02:01	MFKMEPPE	MFKREPPE	10	0	0	MFKMEPPE/A0201	HLA-A*02:01	MFKMEPPE	MFKREPPE	36521.2	39626.4	NB	SNV_D1621_B0	10	0.921638	0.08	1.57343e-15	0	0	0	0	0	0	False	10	2211	-12.9035	-7.86434	4.31737e-05	2	3	3	4208	NA	[{'MFKMEPPE':['MFKREPPE']},{'MFKMEPPE':['SNV_D1621_B0','SNV_D1621_B0'],'MFKREPPE':['SNV_D1621_A','SNV_D1621_A']}]
4216	Kosal	Kosal_A0201	HLA-A*02:01	KKYQIFLKLVE	KKYQVFLKLVE	10	0	0	KKYQIFLKLVE/A0201	HLA-A*02:01	KKYQIFLKLVE	KKYQVFLKLVE	34508.6	35464.7	NB	SNV_D1622_B0	10	0.973039	0.1	0	0	0	0	0	0	0	False	10	2211	-12.6862	-7.73847	4.31747e-05	2	3	4	4019	NA	[{'KKYQIFLKLVE':['KKYQVFLKLVE']},{'KKYQIFLKLVE':['SNV_D1622_B0','SNV_D1622_B0'],'KKYQVFLKLVE':['SNV_D1622_A','SNV_D1622_A']}]
4217	Kosal	Kosal_A0201	HLA-A*02:01	NTEGGFVCE	NTQGGFVCE	10	0	0	NTEGGFVCE/A0201	HLA-A*02:01	NTEGGFVCE	NTQGGFVCE	38117.1	34635.8	NB	SNV_D1623_B0	10	1.10051	0.08	0	0	0	0	0	0	0	False	10	2211	-12.9378	-7.8869	4.3173e-05	2	3	4	4447	NA	[{'NTEGGFVCE':['NTQGGFVCE']},{'NTEGGFVCE':['SNV_D1623_B0','SNV_D1623_B0'],'NTQGGFVCE':['SNV_D1623_A','SNV_D1623_A']}]
4218	Kosal	Kosal_A0201	HLA-A*02:01	EKKSSDILSV	GKKSSDILSV	10	0	0	EKKSSDILSV/A0201	HLA-A*02:01	EKKSSDILSV	GKKSSDILSV	34830	32137.5	NB	SNV_D1624_B0	10	1.08378	0.13	0	0	0	0	0	0	0	False	10	2211	-12.4917	-7.63052	4.31745e-05	2	3	4	4053	NA	[{'EKKSSDILSV':['GKKSSDILSV']},{'EKKSSDILSV':['SNV_D1624_B0','SNV_D1624_B0'],'GKKSSDILSV':['SNV_D1624_A','SNV_D1624_A']}]
4219	Kosal	Kosal_A0201	HLA-A*02:01	TIIQDSTYGDE	TITQDSTYGDE	10	0	0	TIIQDSTYGDE/A0201	HLA-A*02:01	TIIQDSTYGDE	TITQDSTYGDE	38779.8	41651.7	NB	SNV_D1625_B0	10	0.931049	0.1	0	0	0	0	0	0	0	False	10	2211	-12.7799	-7.80002	4.31727e-05	2	3	4	4545	NA	[{'TIIQDSTYGDE':['TITQDSTYGDE']},{'TIIQDSTYGDE':['SNV_D1625_B0','SNV_D1625_B0'],'TITQDSTYGDE':['SNV_D1625_A','SNV_D1625_A']}]
4220	Kosal	Kosal_A0201	HLA-A*02:01	RESTTLASGPS	RESTPLASGPS	10	0	0	RESTTLASGPS/A0201	HLA-A*02:01	RESTTLASGPS	RESTPLASGPS	35586.2	35845.5	NB	SNV_D1626_B0	10	0.992766	0.15	1	0	0	0	0	0	0	False	10	2211	-12.3988	-7.5803	0.000690339	1	3	3	623	NA	[{'RESTTLASGPS':['RESTPLASGPS']},{'RESTPLASGPS':['SNV_D1626_A','SNV_D1626_A'],'RESTTLASGPS':['SNV_D1626_B0','SNV_D1626_B0']}]
4221	Kosal	Kosal_B5201	HLA-B*52:01	SFMFLRQE	SFMFLRQQ	10	0	0	SFMFLRQE/B5201	HLA-B*52:01	SFMFLRQE	SFMFLRQQ	38563	39520.6	NB	SNV_D75_B0	10	0.97577	0.1	0	0	0	0	0	0	0	False	10	2211	-12.7754	-7.79706	4.31728e-05	2	3	4	4513	NA	[{'SFMFLRQE':['SFMFLRQQ']},{'SFMFLRQE':['SNV_D75_B0','SNV_D75_B0'],'SFMFLRQQ':['SNV_D75_A','SNV_D75_A']}]
4222	Kosal	Kosal_A0301	HLA-A*03:01	ACVGNIPS	ARVGNIPS	10	0	0	ACVGNIPS/A0301	HLA-A*03:01	ACVGNIPS	ARVGNIPS	43155.5	41306.1	NB	SNV_D421_B0	10	1.04477	0.12	0	0	0	0	0	0	0	False	10	2211	-12.7253	-7.778	4.31711e-05	2	3	4	5451	NA	[{'ACVGNIPS':['ARVGNIPS']},{'ACVGNIPS':['SNV_D421_B0','SNV_D421_B0'],'ARVGNIPS':['SNV_D421_A','SNV_D421_A']}]
4223	Kosal	Kosal_B4403	HLA-B*44:03	SLPLLKPQVH	SLPLLKPQVR	10	0	0	SLPLLKPQVH/B4403	HLA-B*44:03	SLPLLKPQVH	SLPLLKPQVR	39402.8	40466.1	NB	SNV_D254_B0	10	0.973724	0.13	8.00646e-11	0	0	0	0	0	0	False	10	2211	-12.5907	-7.69559	4.31724e-05	2	3	3	4650	NA	[{'SLPLLKPQVH':['SLPLLKPQVR']},{'SLPLLKPQVH':['SNV_D254_B0','SNV_D254_B0'],'SLPLLKPQVR':['SNV_D254_A','SNV_D254_A']}]
4224	Kosal	Kosal_A0201	HLA-A*02:01	RGKYIKTWRPR	RGEYIKTWRPR	10	0	0	RGKYIKTWRPR/A0201	HLA-A*02:01	RGKYIKTWRPR	RGEYIKTWRPR	38262.1	38121.2	NB	SNV_D1627_B0	10	1.0037	0.1	0.5	0	0	0	0	0	0	False	10	2211	-12.7691	-7.79293	8.63421e-05	2	3	3	2903	NA	[{'RGKYIKTWRPR':['RGEYIKTWRPR']},{'RGEYIKTWRPR':['SNV_D1627_A','SNV_D1627_A'],'RGKYIKTWRPR':['SNV_D1627_B0','SNV_D1627_B0']}]
4225	Kosal	Kosal_A0201	HLA-A*02:01	TTIAKREGAG	TIIAKREGAG	10	0	0	TTIAKREGAG/A0201	HLA-A*02:01	TTIAKREGAG	TIIAKREGAG	39423.7	37123.2	NB	SNV_D1628_B0	10	1.06197	0.09	0	0	0	0	0	0	0	False	10	2211	-12.8742	-7.85402	4.31724e-05	2	3	4	4657	NA	[{'TTIAKREGAG':['TIIAKREGAG']},{'TIIAKREGAG':['SNV_D1628_A','SNV_D1628_A'],'TTIAKREGAG':['SNV_D1628_B0','SNV_D1628_B0']}]
4226	Kosal	Kosal_A0201	HLA-A*02:01	DFPSILRRVF	DFPSILCRVF	10	0	0	DFPSILRRVF/A0201	HLA-A*02:01	DFPSILRRVF	DFPSILCRVF	37721.2	31238.3	NB	SNV_D1629_B0	10	1.20753	0.11	0	0	0	0	0	0	0	False	10	2211	-12.6843	-7.74443	4.31732e-05	2	3	4	4383	NA	[{'DFPSILRRVF':['DFPSILCRVF']},{'DFPSILCRVF':['SNV_D1629_A','SNV_D1629_A'],'DFPSILRRVF':['SNV_D1629_B0','SNV_D1629_B0']}]
4227	Kosal	Kosal_A0201	HLA-A*02:01	FYGGSHKQ	LYGGSHKQ	10	0	0	FYGGSHKQ/A0201	HLA-A*02:01	FYGGSHKQ	LYGGSHKQ	44177.8	37183.9	NB	SNV_D1630_B0	10	1.18809	0.1	0	0	0	0	0	0	0	False	10	2211	-12.8845	-7.86876	4.31707e-05	2	3	4	5686	NA	[{'FYGGSHKQ':['LYGGSHKQ']},{'FYGGSHKQ':['SNV_D1630_B0','SNV_D1630_B0'],'LYGGSHKQ':['SNV_D1630_A','SNV_D1630_A']}]
4228	Kosal	Kosal_A0201	HLA-A*02:01	DEWNRPLDYTK	DEWDRPLDYTK	10	0	0	DEWNRPLDYTK/A0201	HLA-A*02:01	DEWNRPLDYTK	DEWDRPLDYTK	42922.2	42281.9	NB	SNV_D1631_B0	10	1.01514	0.11	5.89525e-05	0	0	0	0	0	0	False	10	2211	-12.7879	-7.81256	8.63386e-05	2	3	3	3132	NA	[{'DEWNRPLDYTK':['DEWDRPLDYTK']},{'DEWDRPLDYTK':['SNV_D1631_A','SNV_D1631_A'],'DEWNRPLDYTK':['SNV_D1631_B0','SNV_D1631_B0']}]
4229	Kosal	Kosal_A0301	HLA-A*03:01	EDRLCTALV	EDQLCTALV	10	0	0	EDRLCTALV/A0301	HLA-A*03:01	EDRLCTALV	EDQLCTALV	37287.8	39012.1	NB	SNV_D422_B0	10	0.955801	0.1	0.75	0	0	0	0	0	0	False	10	2211	-12.7484	-7.77932	8.6343e-05	2	3	3	2851	NA	[{'EDRLCTALV':['EDQLCTALV']},{'EDQLCTALV':['SNV_D422_A','SNV_D422_A'],'EDRLCTALV':['SNV_D422_B0','SNV_D422_B0']}]
4230	Kosal	Kosal_B5101	HLA-B*51:01	TANDGDYR	TANDGDYW	10	0	0	TANDGDYR/B5101	HLA-B*51:01	TANDGDYR	TANDGDYW	44758.1	31441.7	NB	SNV_D70_B0	10	1.42352	0.1	0	0	0	0	0	0	0	False	10	2211	-12.8949	-7.87565	4.31705e-05	2	3	4	5826	NA	[{'TANDGDYR':['TANDGDYW']},{'TANDGDYR':['SNV_D70_B0','SNV_D70_B0'],'TANDGDYW':['SNV_D70_A','SNV_D70_A']}]
4231	Kosal	Kosal_B5101	HLA-B*51:01	RLPPVNRATVK	RLPPVNWATVK	10	0	0	RLPPVNRATVK/B5101	HLA-B*51:01	RLPPVNRATVK	RLPPVNWATVK	38538.8	34467.9	NB	SNV_D71_B0	10	1.11811	0.09	0	0	0	0	0	0	0	False	10	2211	-12.856	-7.84205	4.31728e-05	2	3	4	4509	NA	[{'RLPPVNRATVK':['RLPPVNWATVK']},{'RLPPVNRATVK':['SNV_D71_B0','SNV_D71_B0'],'RLPPVNWATVK':['SNV_D71_A','SNV_D71_A']}]
4232	Kosal	Kosal_A0201	HLA-A*02:01	PRSNSWAEI	PGSNSWAEI	10	0	0	PRSNSWAEI/A0201	HLA-A*02:01	PRSNSWAEI	PGSNSWAEI	40557.2	36025.1	NB	SNV_D1632_B0	10	1.1258	0.11	0	0	0	0	0	0	0	False	10	2211	-12.7425	-7.78267	4.3172e-05	2	3	4	4882	NA	[{'PRSNSWAEI':['PGSNSWAEI']},{'PGSNSWAEI':['SNV_D1632_A','SNV_D1632_A'],'PRSNSWAEI':['SNV_D1632_B0','SNV_D1632_B0']}]
4233	Kosal	Kosal_A0201	HLA-A*02:01	SASCPTGP	SASCLTGP	10	0	0	SASCPTGP/A0201	HLA-A*02:01	SASCPTGP	SASCLTGP	41161.1	38728.2	NB	SNV_D1633_B0	10	1.06282	0.09	0	0	0	0	0	0	0	False	10	2211	-12.9088	-7.87677	4.31718e-05	2	3	4	4995	NA	[{'SASCPTGP':['SASCLTGP']},{'SASCLTGP':['SNV_D1633_A','SNV_D1633_A'],'SASCPTGP':['SNV_D1633_B0','SNV_D1633_B0']}]
4234	Kosal	Kosal_A0201	HLA-A*02:01	EPPAILPAG	EPPAILPAV	10	0	0	EPPAILPAG/A0201	HLA-A*02:01	EPPAILPAG	EPPAILPAV	39590.4	14488.6	NB	SNV_D1634_B0	10	2.73251	0.1	1	0	0	0	0	0	0	False	10	2211	-12.7965	-7.81093	8.6341e-05	2	3	3	2959	NA	[{'EPPAILPAG':['EPPAILPAV']},{'EPPAILPAG':['SNV_D1634_B0','SNV_D1634_B0'],'EPPAILPAV':['SNV_D1634_A','SNV_D1634_A']}]
4235	Kosal	Kosal_A0201	HLA-A*02:01	LHTPMYFLLRQ	LHTPMYFLLSQ	10	0	0	LHTPMYFLLRQ/A0201	HLA-A*02:01	LHTPMYFLLRQ	LHTPMYFLLSQ	34763	33268.6	NB	SNV_D1635_B0	10	1.04492	0.1	0	0	0	0	0	0	0	False	10	2211	-12.6921	-7.74234	4.31746e-05	2	3	4	4044	NA	[{'LHTPMYFLLRQ':['LHTPMYFLLSQ']},{'LHTPMYFLLRQ':['SNV_D1635_B0','SNV_D1635_B0'],'LHTPMYFLLSQ':['SNV_D1635_A','SNV_D1635_A']}]
4236	Kosal	Kosal_A0201	HLA-A*02:01	LRHRFGCIS	LRNRFGCIS	10	0	0	LRHRFGCIS/A0201	HLA-A*02:01	LRHRFGCIS	LRNRFGCIS	41824.2	41443.6	NB	SNV_D1636_B0	10	1.00918	0.09	0	0	0	0	0	0	0	False	10	2211	-12.9216	-7.8852	4.31715e-05	2	3	4	5141	NA	[{'LRHRFGCIS':['LRNRFGCIS']},{'LRHRFGCIS':['SNV_D1636_B0','SNV_D1636_B0'],'LRNRFGCIS':['SNV_D1636_A','SNV_D1636_A']}]
4237	Kosal	Kosal_A0201	HLA-A*02:01	AGDLHFHRS	AGDLHYHRS	10	0	0	AGDLHFHRS/A0201	HLA-A*02:01	AGDLHFHRS	AGDLHYHRS	33552.4	36746.3	NB	SNV_D1637_B0	10	0.913082	0.1	4.5268e-07	0	0	0	0	0	0	False	10	2211	-12.6637	-7.72364	8.63467e-05	2	3	3	2736	NA	[{'AGDLHFHRS':['AGDLHYHRS']},{'AGDLHFHRS':['SNV_D1637_B0','SNV_D1637_B0'],'AGDLHYHRS':['SNV_D1637_A','SNV_D1637_A']}]
4238	Kosal	Kosal_A2402	HLA-A*24:02	GDMTTMLQLVP	GDMATMLQLVP	10	0	0	GDMTTMLQLVP/A2402	HLA-A*24:02	GDMTTMLQLVP	GDMATMLQLVP	41184.3	40084.8	NB	SNV_D384_B0	10	1.02743	0.07	0	0	0	0	0	0	0	False	10	2211	-13.1027	-7.98515	4.31718e-05	2	3	4	5001	NA	[{'GDMTTMLQLVP':['GDMATMLQLVP']},{'GDMATMLQLVP':['SNV_D384_A','SNV_D384_A'],'GDMTTMLQLVP':['SNV_D384_B0','SNV_D384_B0']}]
4239	Kosal	Kosal_B4402	HLA-B*44:02	QSAKTLSVKQ	QSAKALSVKQ	10	0	0	QSAKTLSVKQ/B4402	HLA-B*44:02	QSAKTLSVKQ	QSAKALSVKQ	38551.3	37913.9	NB	SNV_D140_B0	10	1.01681	0.1	0	0	0	0	0	0	0	False	10	2211	-12.7751	-7.7969	4.31728e-05	2	3	4	4512	NA	[{'QSAKTLSVKQ':['QSAKALSVKQ']},{'QSAKALSVKQ':['SNV_D140_A','SNV_D140_A'],'QSAKTLSVKQ':['SNV_D140_B0','SNV_D140_B0']}]
4240	Kosal	Kosal_C0602	HLA-C*06:02	TLRRMEEEER	TLRRMEEVER	10	0	0	TLRRMEEEER/C0602	HLA-C*06:02	TLRRMEEEER	TLRRMEEVER	39046.3	35659.8	NB	SNV_D77_B0	10	1.09497	0.14	0	0	0	0	0	0	0	False	10	2211	-12.5264	-7.65892	0.000345276	1	3	4	2350	NA	[{'TLRRMEEEER':['TLRRMEEVER']},{'TLRRMEEEER':['SNV_D77_B0','SNV_D77_B0'],'TLRRMEEVER':['SNV_D77_A','SNV_D77_A']}]
4241	Kosal	Kosal_C0602	HLA-C*06:02	GSDTSILPGRC	GSDTSISPGRC	10	0	0	GSDTSILPGRC/C0602	HLA-C*06:02	GSDTSILPGRC	GSDTSISPGRC	45839.7	45856.1	NB	SNV_D78_B0	10	0.999643	0.08	0	0	0	0	0	0	0	False	10	2211	-13.0859	-7.98421	4.31702e-05	2	3	4	6094	NA	[{'GSDTSILPGRC':['GSDTSISPGRC']},{'GSDTSILPGRC':['SNV_D78_B0','SNV_D78_B0'],'GSDTSISPGRC':['SNV_D78_A','SNV_D78_A']}]
4242	Kosal	Kosal_A0101	HLA-A*01:01	SFILDRVFIEQ	SFILDHVFIEQ	10	0	0	SFILDRVFIEQ/A0101	HLA-A*01:01	SFILDRVFIEQ	SFILDHVFIEQ	32492.8	31510.2	NB	SNV_D339_B0	10	1.03118	0.09	0	0	0	0	0	0	0	False	10	2211	-12.719	-7.75203	4.31758e-05	2	3	4	3853	NA	[{'SFILDRVFIEQ':['SFILDHVFIEQ']},{'SFILDHVFIEQ':['SNV_D339_A','SNV_D339_A'],'SFILDRVFIEQ':['SNV_D339_B0','SNV_D339_B0']}]
4243	Kosal	Kosal_A0201	HLA-A*02:01	MKALQALQ	MKALHALQ	10	0	0	MKALQALQ/A0201	HLA-A*02:01	MKALQALQ	MKALHALQ	42289.2	42381.8	NB	SNV_D1638_B0	10	0.997817	0.08	0	0	0	0	0	0	0	False	10	2211	-13.0212	-7.94169	4.31714e-05	2	3	4	5239	NA	[{'MKALQALQ':['MKALHALQ']},{'MKALHALQ':['SNV_D1638_A','SNV_D1638_A'],'MKALQALQ':['SNV_D1638_B0','SNV_D1638_B0']}]
4244	Kosal	Kosal_A0201	HLA-A*02:01	LPTRIHLPTP	LPTRIHLPAP	10	0	0	LPTRIHLPTP/A0201	HLA-A*02:01	LPTRIHLPTP	LPTRIHLPAP	34090.7	33488.9	NB	SNV_D1639_B0	10	1.01797	0.12	0	0	0	0	0	0	0	False	10	2211	-12.5361	-7.65363	4.31749e-05	2	3	4	3972	NA	[{'LPTRIHLPTP':['LPTRIHLPAP']},{'LPTRIHLPAP':['SNV_D1639_A','SNV_D1639_A'],'LPTRIHLPTP':['SNV_D1639_B0','SNV_D1639_B0']}]
4245	Kosal	Kosal_A0201	HLA-A*02:01	PSGRTISF	PSGKTISF	10	0	0	PSGRTISF/A0201	HLA-A*02:01	PSGRTISF	PSGKTISF	44499.7	44920.6	NB	SNV_D1640_B0	10	0.990631	0.11	0	0	0	0	0	0	0	False	10	2211	-12.8169	-7.8316	4.31706e-05	2	3	4	5767	NA	[{'PSGRTISF':['PSGKTISF']},{'PSGKTISF':['SNV_D1640_A','SNV_D1640_A'],'PSGRTISF':['SNV_D1640_B0','SNV_D1640_B0']}]
4246	Kosal	Kosal_A0201	HLA-A*02:01	TKEEMRTFHF	TKEEMRMFHF	10	0	0	TKEEMRTFHF/A0201	HLA-A*02:01	TKEEMRTFHF	TKEEMRMFHF	41067.2	39756.9	NB	SNV_D1641_B0	10	1.03296	0.14	2.04919e-13	0	0	0	0	0	0	False	10	2211	-12.5668	-7.68554	0.00034527	1	3	3	2444	NA	[{'TKEEMRTFHF':['TKEEMRMFHF']},{'TKEEMRMFHF':['SNV_D1641_A','SNV_D1641_A'],'TKEEMRTFHF':['SNV_D1641_B0','SNV_D1641_B0']}]
4247	Kosal	Kosal_A0201	HLA-A*02:01	LDVCSGPPS	LDVCSDPPS	10	0	0	LDVCSGPPS/A0201	HLA-A*02:01	LDVCSGPPS	LDVCSDPPS	35584.6	38324.7	NB	SNV_D1642_B0	10	0.928504	0.09	0	0	0	0	0	0	0	False	10	2211	-12.792	-7.79998	4.31742e-05	2	3	4	4110	NA	[{'LDVCSGPPS':['LDVCSDPPS']},{'LDVCSDPPS':['SNV_D1642_A','SNV_D1642_A'],'LDVCSGPPS':['SNV_D1642_B0','SNV_D1642_B0']}]
4248	Kosal	Kosal_B4402	HLA-B*44:02	TSCKNKSH	TSCKSKSH	10	0	0	TSCKNKSH/B4402	HLA-B*44:02	TSCKNKSH	TSCKSKSH	45008.6	44796.8	NB	SNV_D141_B0	10	1.00473	0.13	0.000117898	0	0	0	0	0	0	False	10	2211	-12.6974	-7.76575	8.63372e-05	2	3	3	3264	NA	[{'TSCKNKSH':['TSCKSKSH']},{'TSCKNKSH':['SNV_D141_B0','SNV_D141_B0'],'TSCKSKSH':['SNV_D141_A','SNV_D141_A']}]
4249	Kosal	Kosal_B4402	HLA-B*44:02	RFSPKSPDK	RFSPKSQDK	10	0	0	RFSPKSPDK/B4402	HLA-B*44:02	RFSPKSPDK	RFSPKSQDK	40508.6	40353.3	NB	SNV_D142_B0	10	1.00385	0.11	0	0	0	0	0	0	0	False	10	2211	-12.7415	-7.78204	4.3172e-05	2	3	4	4873	NA	[{'RFSPKSPDK':['RFSPKSQDK']},{'RFSPKSPDK':['SNV_D142_B0','SNV_D142_B0'],'RFSPKSQDK':['SNV_D142_A','SNV_D142_A']}]
4250	Kosal	Kosal_B4402	HLA-B*44:02	IRKVVWPFLLG	IRKAVWPFLLG	10	0	0	IRKVVWPFLLG/B4402	HLA-B*44:02	IRKVVWPFLLG	IRKAVWPFLLG	36343.4	34782.6	NB	SNV_D143_B0	10	1.04487	0.11	1	0	0	0	0	0	0	False	10	2211	-12.6544	-7.7248	8.63438e-05	2	3	3	2821	NA	[{'IRKVVWPFLLG':['IRKAVWPFLLG']},{'IRKAVWPFLLG':['SNV_D143_A','SNV_D143_A'],'IRKVVWPFLLG':['SNV_D143_B0','SNV_D143_B0']}]
4251	Kosal	Kosal_B4402	HLA-B*44:02	MWPMHTPLLLL	MWPMHIPLLLL	10	0	0	MWPMHTPLLLL/B4402	HLA-B*44:02	MWPMHTPLLLL	MWPMHIPLLLL	26699.9	27468.5	NB	SNV_D144_B0	10	0.972019	0.15	1.20812e-17	0	0	0	0	0	0	False	10	2211	-12.1682	-7.42876	0.000345336	1	3	4	1637	NA	[{'MWPMHTPLLLL':['MWPMHIPLLLL']},{'MWPMHIPLLLL':['SNV_D144_A','SNV_D144_A'],'MWPMHTPLLLL':['SNV_D144_B0','SNV_D144_B0']}]
4252	Kosal	Kosal_A0201	HLA-A*02:01	TKYKTDAIQRT	TKYETDAIQRT	10	0	0	TKYKTDAIQRT/A0201	HLA-A*02:01	TKYKTDAIQRT	TKYETDAIQRT	44519	43684.4	NB	SNV_D1643_B0	10	1.0191	0.14	1	0	0	0	0	0	0	False	10	2211	-12.6316	-7.72811	0.000690283	1	3	3	728	NA	[{'TKYKTDAIQRT':['TKYETDAIQRT']},{'TKYETDAIQRT':['SNV_D1643_A','SNV_D1643_A'],'TKYKTDAIQRT':['SNV_D1643_B0','SNV_D1643_B0']}]
4253	Kosal	Kosal_A0201	HLA-A*02:01	KCKLCGKAFHC	KCKFCGKAFHC	10	0	0	KCKLCGKAFHC/A0201	HLA-A*02:01	KCKLCGKAFHC	KCKFCGKAFHC	21004.6	38676.3	NB	SNV_D1644_B0	10	0.543088	0.17	2.04919e-13	0	0	0	0	0	0	False	10	2211	-11.8793	-7.24837	0.000345387	1	3	3	1380	NA	[{'KCKLCGKAFHC':['KCKFCGKAFHC']},{'KCKFCGKAFHC':['SNV_D1644_A','SNV_D1644_A'],'KCKLCGKAFHC':['SNV_D1644_B0','SNV_D1644_B0']}]
4254	Kosal	Kosal_A0101	HLA-A*01:01	RELELQEA	QELELQEA	10	0	0	RELELQEA/A0101	HLA-A*01:01	RELELQEA	QELELQEA	42276	42686.4	NB	SNV_D340_B0	10	0.990385	0.11	0	0	0	0	0	0	0	False	10	2211	-12.7758	-7.80456	4.31714e-05	2	3	4	5233	NA	[{'RELELQEA':['QELELQEA']},{'QELELQEA':['SNV_D340_A','SNV_D340_A'],'RELELQEA':['SNV_D340_B0','SNV_D340_B0']}]
4255	Kosal	Kosal_A0101	HLA-A*01:01	LHATHPAG	LHATPPAG	10	0	0	LHATHPAG/A0101	HLA-A*01:01	LHATHPAG	LHATPPAG	42810.4	43341.7	NB	SNV_D341_B0	10	0.987741	0.09	5.33764e-11	0	0	0	0	0	0	False	10	2211	-12.9403	-7.89749	4.31712e-05	2	3	3	5367	NA	[{'LHATHPAG':['LHATPPAG']},{'LHATHPAG':['SNV_D341_B0','SNV_D341_B0'],'LHATPPAG':['SNV_D341_A','SNV_D341_A']}]
4256	Kosal	Kosal_A0101	HLA-A*01:01	TEMLVNVLN	TQMLVNVLN	10	0	0	TEMLVNVLN/A0101	HLA-A*01:01	TEMLVNVLN	TQMLVNVLN	32072.9	30351	NB	SNV_D342_B0	10	1.05673	0.1	0.99238	0	0	0	0	0	0	False	10	2211	-12.6275	-7.69986	8.63484e-05	2	3	3	2703	NA	[{'TEMLVNVLN':['TQMLVNVLN']},{'TEMLVNVLN':['SNV_D342_B0','SNV_D342_B0'],'TQMLVNVLN':['SNV_D342_A','SNV_D342_A']}]
4257	Kosal	Kosal_B0702	HLA-B*07:02	DSIHQDYTT	DSIHQDYMT	10	0	0	DSIHQDYTT/B0702	HLA-B*07:02	DSIHQDYTT	DSIHQDYMT	38447.6	41496.9	NB	SNV_D271_B0	10	0.926517	0.11	0	0	0	0	0	0	0	False	10	2211	-12.6996	-7.75449	4.31728e-05	2	3	4	4498	NA	[{'DSIHQDYTT':['DSIHQDYMT']},{'DSIHQDYMT':['SNV_D271_A','SNV_D271_A'],'DSIHQDYTT':['SNV_D271_B0','SNV_D271_B0']}]
4258	Kosal	Kosal_B0702	HLA-B*07:02	RKQERASCRR	WKQERASCRR	10	0	0	RKQERASCRR/B0702	HLA-B*07:02	RKQERASCRR	WKQERASCRR	39403.2	39180	NB	SNV_D272_B0	10	1.0057	0.14	0	0	0	0	0	0	0	False	10	2211	-12.5337	-7.66372	0.000345275	1	3	4	2363	NA	[{'RKQERASCRR':['WKQERASCRR']},{'RKQERASCRR':['SNV_D272_B0','SNV_D272_B0'],'WKQERASCRR':['SNV_D272_A','SNV_D272_A']}]
4259	Kosal	Kosal_B0702	HLA-B*07:02	KWNPLSLP	KWNPPSLP	10	0	0	KWNPLSLP/B0702	HLA-B*07:02	KWNPLSLP	KWNPPSLP	39219.9	39342.7	NB	SNV_D273_B0	10	0.996878	0.13	0	0	0	0	0	0	0	False	10	2211	-12.587	-7.69313	4.31725e-05	2	3	4	4615	NA	[{'KWNPLSLP':['KWNPPSLP']},{'KWNPLSLP':['SNV_D273_B0','SNV_D273_B0'],'KWNPPSLP':['SNV_D273_A','SNV_D273_A']}]
4260	Kosal	Kosal_B0702	HLA-B*07:02	VVADVSDDDS	VVADVSDNDS	10	0	0	VVADVSDDDS/B0702	HLA-B*07:02	VVADVSDDDS	VVADVSDNDS	43161.5	39859.9	NB	SNV_D274_B0	10	1.08283	0.1	0	0	0	0	0	0	0	False	10	2211	-12.8658	-7.85649	4.31711e-05	2	3	4	5454	NA	[{'VVADVSDDDS':['VVADVSDNDS']},{'VVADVSDDDS':['SNV_D274_B0','SNV_D274_B0'],'VVADVSDNDS':['SNV_D274_A','SNV_D274_A']}]
4261	Kosal	Kosal_B4403	HLA-B*44:03	DSLFFAVKNFT	DSLFSAVKNFT	10	0	0	DSLFFAVKNFT/B4403	HLA-B*44:03	DSLFFAVKNFT	DSLFSAVKNFT	37566.4	39063.2	NB	SNV_D255_B0	10	0.961683	0.13	0	0	0	0	0	0	0	False	10	2211	-12.5524	-7.67041	4.31732e-05	2	3	4	4359	NA	[{'DSLFFAVKNFT':['DSLFSAVKNFT']},{'DSLFFAVKNFT':['SNV_D255_B0','SNV_D255_B0'],'DSLFSAVKNFT':['SNV_D255_A','SNV_D255_A']}]
4262	Kosal	Kosal_A6802	HLA-A*68:02	PNNWNTAF	PNNWDTAF	10	0	0	PNNWNTAF/A6802	HLA-A*68:02	PNNWNTAF	PNNWDTAF	45001.8	45786.7	NB	SNV_D63_B0	10	0.982859	0.09	0	0	0	0	0	0	0	False	10	2211	-12.9804	-7.92383	4.31705e-05	2	3	4	5894	NA	[{'PNNWNTAF':['PNNWDTAF']},{'PNNWDTAF':['SNV_D63_A','SNV_D63_A'],'PNNWNTAF':['SNV_D63_B0','SNV_D63_B0']}]
4263	Kosal	Kosal_A6802	HLA-A*68:02	VPRHEICLS	VPRHELCLS	10	0	0	VPRHEICLS/A6802	HLA-A*68:02	VPRHEICLS	VPRHELCLS	35885.5	36075.4	NB	SNV_D64_B0	10	0.994734	0.1	1	0	0	0	0	0	0	False	10	2211	-12.7176	-7.7591	8.63443e-05	2	3	3	2805	NA	[{'VPRHEICLS':['VPRHELCLS']},{'VPRHEICLS':['SNV_D64_B0','SNV_D64_B0'],'VPRHELCLS':['SNV_D64_A','SNV_D64_A']}]
4264	Kosal	Kosal_A0201	HLA-A*02:01	MSTVAAEIK	MSAVAAEIK	10	0	0	MSTVAAEIK/A0201	HLA-A*02:01	MSTVAAEIK	MSAVAAEIK	31766.9	29764.7	NB	SNV_D1645_B0	10	1.06727	0.09	0	0	0	0	0	0	0	False	10	2211	-12.7009	-7.74011	4.31763e-05	2	3	4	3813	NA	[{'MSTVAAEIK':['MSAVAAEIK']},{'MSAVAAEIK':['SNV_D1645_A','SNV_D1645_A'],'MSTVAAEIK':['SNV_D1645_B0','SNV_D1645_B0']}]
4265	Kosal	Kosal_A0201	HLA-A*02:01	LSEMLLHYNQE	LSEMLLHYSQE	10	0	0	LSEMLLHYNQE/A0201	HLA-A*02:01	LSEMLLHYNQE	LSEMLLHYSQE	34312.7	33116.4	NB	SNV_D1646_B0	10	1.03613	0.08	0	0	0	0	0	0	0	False	10	2211	-12.8534	-7.83143	4.31748e-05	2	3	4	3991	NA	[{'LSEMLLHYNQE':['LSEMLLHYSQE']},{'LSEMLLHYNQE':['SNV_D1646_B0','SNV_D1646_B0'],'LSEMLLHYSQE':['SNV_D1646_A','SNV_D1646_A']}]
4266	Kosal	Kosal_A0301	HLA-A*03:01	GGQLLFGLD	GGQLIFGLD	10	0	0	GGQLLFGLD/A0301	HLA-A*03:01	GGQLLFGLD	GGQLIFGLD	41122.4	40628.4	NB	SNV_D423_B0	10	1.01216	0.07	0	0	0	0	0	0	0	False	10	2211	-13.1015	-7.98436	4.31718e-05	2	3	4	4987	NA	[{'GGQLLFGLD':['GGQLIFGLD']},{'GGQLIFGLD':['SNV_D423_A','SNV_D423_A'],'GGQLLFGLD':['SNV_D423_B0','SNV_D423_B0']}]
4267	Kosal	Kosal_A0301	HLA-A*03:01	IFTPSPCKIP	IFTPSPCKIS	10	0	0	IFTPSPCKIP/A0301	HLA-A*03:01	IFTPSPCKIP	IFTPSPCKIS	36426.9	31382.3	NB	SNV_D424_B0	10	1.16075	0.09	1	0	0	0	0	0	0	False	10	2211	-12.8107	-7.81232	8.63438e-05	2	3	3	2823	NA	[{'IFTPSPCKIP':['IFTPSPCKIS']},{'IFTPSPCKIP':['SNV_D424_B0','SNV_D424_B0'],'IFTPSPCKIS':['SNV_D424_A','SNV_D424_A']}]
4268	Kosal	Kosal_A6801	HLA-A*68:01	SQGCVDHSIVL	SQGCVDHPIVL	10	0	0	SQGCVDHSIVL/A6801	HLA-A*68:01	SQGCVDHSIVL	SQGCVDHPIVL	39543.7	39585.2	NB	SNV_D59_B0	10	0.998951	0.12	0	0	0	0	0	0	0	False	10	2211	-12.6552	-7.7319	4.31724e-05	2	3	4	4675	NA	[{'SQGCVDHSIVL':['SQGCVDHPIVL']},{'SQGCVDHPIVL':['SNV_D59_A','SNV_D59_A'],'SQGCVDHSIVL':['SNV_D59_B0','SNV_D59_B0']}]
4269	Kosal	Kosal_B3801	HLA-B*38:01	RWIGSVTS	RRIGSVTS	10	0	0	RWIGSVTS/B3801	HLA-B*38:01	RWIGSVTS	RRIGSVTS	40909.8	39204.6	NB	SNV_D59_B0	10	1.0435	0.17	6.95161e-09	0	0	0	0	0	0	False	10	2211	-12.4143	-7.60001	0.000345271	1	3	3	2439	NA	[{'RWIGSVTS':['RRIGSVTS']},{'RRIGSVTS':['SNV_D59_A','SNV_D59_A'],'RWIGSVTS':['SNV_D59_B0','SNV_D59_B0']}]
4270	Kosal	Kosal_A0101	HLA-A*01:01	QITAMWSKDS	QITVMWSKDS	10	0	0	QITAMWSKDS/A0101	HLA-A*01:01	QITAMWSKDS	QITVMWSKDS	33278	35722.3	NB	SNV_D343_B0	10	0.931574	0.09	0	0	0	0	0	0	0	False	10	2211	-12.7382	-7.76463	4.31754e-05	2	3	4	3905	NA	[{'QITAMWSKDS':['QITVMWSKDS']},{'QITAMWSKDS':['SNV_D343_B0','SNV_D343_B0'],'QITVMWSKDS':['SNV_D343_A','SNV_D343_A']}]
4271	Kosal	Kosal_A0201	HLA-A*02:01	DAAHHRHWPG	DAAHHQHWPG	10	0	0	DAAHHRHWPG/A0201	HLA-A*02:01	DAAHHRHWPG	DAAHHQHWPG	40167.3	39784.5	NB	SNV_D1647_B0	10	1.00962	0.1	0.5	0	0	0	0	0	0	False	10	2211	-12.8081	-7.81856	8.63406e-05	2	3	3	2983	NA	[{'DAAHHRHWPG':['DAAHHQHWPG']},{'DAAHHQHWPG':['SNV_D1647_A','SNV_D1647_A'],'DAAHHRHWPG':['SNV_D1647_B0','SNV_D1647_B0']}]
4272	Kosal	Kosal_A2402	HLA-A*24:02	SAHLFEVE	SAHLFEME	10	0	0	SAHLFEVE/A2402	HLA-A*24:02	SAHLFEVE	SAHLFEME	44834.2	44515.1	NB	SNV_D385_B0	10	1.00717	0.07	0	0	0	0	0	0	0	False	10	2211	-13.1709	-8.02994	4.31705e-05	2	3	4	5842	NA	[{'SAHLFEVE':['SAHLFEME']},{'SAHLFEME':['SNV_D385_A','SNV_D385_A'],'SAHLFEVE':['SNV_D385_B0','SNV_D385_B0']}]
4273	Kosal	Kosal_A2402	HLA-A*24:02	QAFGSSVTFS	EAFGSSVTFS	10	0	0	QAFGSSVTFS/A2402	HLA-A*24:02	QAFGSSVTFS	EAFGSSVTFS	30111.6	34611	NB	SNV_D386_B0	10	0.870001	0.08	0	0	0	0	0	0	0	False	10	2211	-12.7486	-7.76254	4.31774e-05	2	3	4	3727	NA	[{'QAFGSSVTFS':['EAFGSSVTFS']},{'EAFGSSVTFS':['SNV_D386_A','SNV_D386_A'],'QAFGSSVTFS':['SNV_D386_B0','SNV_D386_B0']}]
4274	Kosal	Kosal_A0201	HLA-A*02:01	IPKLIHYHQ	IPKLVHYHQ	10	0	0	IPKLIHYHQ/A0201	HLA-A*02:01	IPKLIHYHQ	IPKLVHYHQ	43952.3	44090	NB	SNV_D1648_B0	10	0.996878	0.07	0.999985	0	0	0	0	0	0	False	10	2211	-13.1549	-8.01946	8.63379e-05	2	3	3	3193	NA	[{'IPKLIHYHQ':['IPKLVHYHQ']},{'IPKLIHYHQ':['SNV_D1648_B0','SNV_D1648_B0'],'IPKLVHYHQ':['SNV_D1648_A','SNV_D1648_A']}]
4275	Kosal	Kosal_A0201	HLA-A*02:01	DFELEPYDWTT	DFELEPDDWTT	10	0	0	DFELEPYDWTT/A0201	HLA-A*02:01	DFELEPYDWTT	DFELEPDDWTT	11956.2	22280.7	NB	SNV_D1649_B0	10	0.536616	0.09	0.00761977	0	0	0	0	0	0	False	10	2211	-11.9167	-7.22466	8.64142e-05	2	3	3	2580	NA	[{'DFELEPYDWTT':['DFELEPDDWTT']},{'DFELEPDDWTT':['SNV_D1649_A','SNV_D1649_A'],'DFELEPYDWTT':['SNV_D1649_B0','SNV_D1649_B0']}]
4276	Kosal	Kosal_A1101	HLA-A*11:01	IRAPHALVMT	ILAPHALVMT	10	0	0	IRAPHALVMT/A1101	HLA-A*11:01	IRAPHALVMT	ILAPHALVMT	36711.3	30178.1	NB	SNV_D195_B0	10	1.21649	0.14	4.5268e-07	0	0	0	0	0	0	False	10	2211	-12.4769	-7.6264	0.000690331	1	3	3	648	NA	[{'IRAPHALVMT':['ILAPHALVMT']},{'ILAPHALVMT':['SNV_D195_A','SNV_D195_A'],'IRAPHALVMT':['SNV_D195_B0','SNV_D195_B0']}]
4277	Kosal	Kosal_A0201	HLA-A*02:01	CNMIQPVN	CNMMQPVN	10	0	0	CNMIQPVN/A0201	HLA-A*02:01	CNMIQPVN	CNMMQPVN	44911.8	44489.2	NB	SNV_D1650_B0	10	1.0095	0.08	0	0	0	0	0	0	0	False	10	2211	-13.0695	-7.97343	4.31705e-05	2	3	4	5863	NA	[{'CNMIQPVN':['CNMMQPVN']},{'CNMIQPVN':['SNV_D1650_B0','SNV_D1650_B0'],'CNMMQPVN':['SNV_D1650_A','SNV_D1650_A']}]
4278	Kosal	Kosal_A0201	HLA-A*02:01	PVVAGVIG	PVVAWVIG	10	0	0	PVVAGVIG/A0201	HLA-A*02:01	PVVAGVIG	PVVAWVIG	43836.4	42054.7	NB	SNV_D1651_B0	10	1.04237	0.1	0	0	0	0	0	0	0	False	10	2211	-12.8782	-7.86467	4.31708e-05	2	3	4	5610	NA	[{'PVVAGVIG':['PVVAWVIG']},{'PVVAGVIG':['SNV_D1651_B0','SNV_D1651_B0'],'PVVAWVIG':['SNV_D1651_A','SNV_D1651_A']}]
4279	Kosal	Kosal_A0301	HLA-A*03:01	GFSVLKGQAE	AFSVLKGQAE	10	0	0	GFSVLKGQAE/A0301	HLA-A*03:01	GFSVLKGQAE	AFSVLKGQAE	37577.8	35017.1	NB	SNV_D425_B0	10	1.07313	0.08	0.00761977	0	0	0	0	0	0	False	10	2211	-12.9264	-7.87938	8.63427e-05	2	3	3	2869	NA	[{'GFSVLKGQAE':['AFSVLKGQAE']},{'AFSVLKGQAE':['SNV_D425_A','SNV_D425_A'],'GFSVLKGQAE':['SNV_D425_B0','SNV_D425_B0']}]
4280	Kosal	Kosal_A0201	HLA-A*02:01	EKNLVINLT	EKNLIINLT	10	0	0	EKNLVINLT/A0201	HLA-A*02:01	EKNLVINLT	EKNLIINLT	42413.9	42324.5	NB	SNV_D1652_B0	10	1.00211	0.11	0	0	0	0	0	0	0	False	10	2211	-12.7784	-7.80628	4.31713e-05	2	3	4	5274	NA	[{'EKNLVINLT':['EKNLIINLT']},{'EKNLIINLT':['SNV_D1652_A','SNV_D1652_A'],'EKNLVINLT':['SNV_D1652_B0','SNV_D1652_B0']}]
4281	Kosal	Kosal_A0201	HLA-A*02:01	YSLRNKEIKE	YSLHNKEIKE	10	0	0	YSLRNKEIKE/A0201	HLA-A*02:01	YSLRNKEIKE	YSLHNKEIKE	32907.1	25597	NB	SNV_D1653_B0	10	1.28559	0.09	0	0	0	0	0	0	0	False	10	2211	-12.7292	-7.75871	4.31756e-05	2	3	4	3875	NA	[{'YSLRNKEIKE':['YSLHNKEIKE']},{'YSLHNKEIKE':['SNV_D1653_A','SNV_D1653_A'],'YSLRNKEIKE':['SNV_D1653_B0','SNV_D1653_B0']}]
4282	Kosal	Kosal_A0201	HLA-A*02:01	LGQIRSSTMS	LGQIRRSTMS	10	0	0	LGQIRSSTMS/A0201	HLA-A*02:01	LGQIRSSTMS	LGQIRRSTMS	29979	33403.9	NB	SNV_D1654_B0	10	0.89747	0.08	0	0	0	0	0	0	0	False	10	2211	-12.7451	-7.76021	4.31775e-05	2	3	4	3721	NA	[{'LGQIRSSTMS':['LGQIRRSTMS']},{'LGQIRRSTMS':['SNV_D1654_A','SNV_D1654_A'],'LGQIRSSTMS':['SNV_D1654_B0','SNV_D1654_B0']}]
4283	Kosal	Kosal_A1101	HLA-A*11:01	AKKKFLEL	AKKKFIEL	10	0	0	AKKKFLEL/A1101	HLA-A*11:01	AKKKFLEL	AKKKFIEL	41803.4	42263.2	NB	SNV_D196_B0	10	0.989121	0.12	0.666667	0	0	0	0	0	0	False	10	2211	-12.6998	-7.76121	8.63393e-05	2	3	3	3078	NA	[{'AKKKFLEL':['AKKKFIEL']},{'AKKKFIEL':['SNV_D196_A','SNV_D196_A'],'AKKKFLEL':['SNV_D196_B0','SNV_D196_B0']}]
4284	Kosal	Kosal_A0201	HLA-A*02:01	MYGLGLRQ	MYGLGLCQ	10	0	0	MYGLGLRQ/A0201	HLA-A*02:01	MYGLGLRQ	MYGLGLCQ	38658.7	37631.1	NB	SNV_D1655_B0	10	1.02731	0.09	0	0	0	0	0	0	0	False	10	2211	-12.8585	-7.84368	4.31728e-05	2	3	4	4527	NA	[{'MYGLGLRQ':['MYGLGLCQ']},{'MYGLGLCQ':['SNV_D1655_A','SNV_D1655_A'],'MYGLGLRQ':['SNV_D1655_B0','SNV_D1655_B0']}]
4285	Kosal	Kosal_A2402	HLA-A*24:02	NIYIVLGVVC	NIYIVVGVVC	10	0	0	NIYIVLGVVC/A2402	HLA-A*24:02	NIYIVLGVVC	NIYIVVGVVC	29906.1	30480	NB	SNV_D387_B0	10	0.98117	0.1	1	0	0	0	0	0	0	False	10	2211	-12.5714	-7.66296	8.63513e-05	2	3	3	2666	NA	[{'NIYIVLGVVC':['NIYIVVGVVC']},{'NIYIVLGVVC':['SNV_D387_B0','SNV_D387_B0'],'NIYIVVGVVC':['SNV_D387_A','SNV_D387_A']}]
4286	Kosal	Kosal_A2402	HLA-A*24:02	FRMVDVGGQQS	FRMVDVGGQRS	10	0	0	FRMVDVGGQQS/A2402	HLA-A*24:02	FRMVDVGGQQS	FRMVDVGGQRS	44067.6	43549	NB	SNV_D388_B0	10	1.01191	0.09	0	0	0	0	0	0	0	False	10	2211	-12.9636	-7.91276	4.31708e-05	2	3	4	5660	NA	[{'FRMVDVGGQQS':['FRMVDVGGQRS']},{'FRMVDVGGQQS':['SNV_D388_B0','SNV_D388_B0'],'FRMVDVGGQRS':['SNV_D388_A','SNV_D388_A']}]
4287	Kosal	Kosal_A2402	HLA-A*24:02	HHYYRSGDLST	HHYYCSGDLST	10	0	0	HHYYRSGDLST/A2402	HLA-A*24:02	HHYYRSGDLST	HHYYCSGDLST	35439	32707.6	NB	SNV_D389_B0	10	1.08351	0.09	0.667518	0	0	0	0	0	0	False	10	2211	-12.7887	-7.79781	8.63447e-05	2	3	3	2792	NA	[{'HHYYRSGDLST':['HHYYCSGDLST']},{'HHYYCSGDLST':['SNV_D389_A','SNV_D389_A'],'HHYYRSGDLST':['SNV_D389_B0','SNV_D389_B0']}]
4288	Kosal	Kosal_A2402	HLA-A*24:02	ENLITSAA	ENLIASAA	10	0	0	ENLITSAA/A2402	HLA-A*24:02	ENLITSAA	ENLIASAA	44721.8	44842.4	NB	SNV_D390_B0	10	0.997309	0.08	0	0	0	0	0	0	0	False	10	2211	-13.0661	-7.97119	4.31706e-05	2	3	4	5815	NA	[{'ENLITSAA':['ENLIASAA']},{'ENLIASAA':['SNV_D390_A','SNV_D390_A'],'ENLITSAA':['SNV_D390_B0','SNV_D390_B0']}]
4289	Kosal	Kosal_A2402	HLA-A*24:02	KSSLVNESET	KSFLVNESET	10	0	0	KSSLVNESET/A2402	HLA-A*24:02	KSSLVNESET	KSFLVNESET	43582	39764.7	NB	SNV_D391_B0	10	1.096	0.09	0	0	0	0	0	0	0	False	10	2211	-12.9547	-7.90692	4.31709e-05	2	3	4	5546	NA	[{'KSSLVNESET':['KSFLVNESET']},{'KSFLVNESET':['SNV_D391_A','SNV_D391_A'],'KSSLVNESET':['SNV_D391_B0','SNV_D391_B0']}]
4290	Kosal	Kosal_A0201	HLA-A*02:01	QQKNQEELLR	QQKNQEELLW	10	0	0	QQKNQEELLR/A0201	HLA-A*02:01	QQKNQEELLR	QQKNQEELLW	38545.9	36426.1	NB	SNV_D1656_B0	10	1.0582	0.1	0	0	0	0	0	0	0	False	10	2211	-12.775	-7.79683	4.31728e-05	2	3	4	4510	NA	[{'QQKNQEELLR':['QQKNQEELLW']},{'QQKNQEELLR':['SNV_D1656_B0','SNV_D1656_B0'],'QQKNQEELLW':['SNV_D1656_A','SNV_D1656_A']}]
4291	Kosal	Kosal_B0702	HLA-B*07:02	RGSGACIQ	WGSGACIQ	10	0	0	RGSGACIQ/B0702	HLA-B*07:02	RGSGACIQ	WGSGACIQ	42431.3	42756.7	NB	SNV_D275_B0	10	0.992391	0.1	0	0	0	0	0	0	0	False	10	2211	-12.8521	-7.84749	4.31713e-05	2	3	4	5281	NA	[{'RGSGACIQ':['WGSGACIQ']},{'RGSGACIQ':['SNV_D275_B0','SNV_D275_B0'],'WGSGACIQ':['SNV_D275_A','SNV_D275_A']}]
4292	Kosal	Kosal_B0702	HLA-B*07:02	DLDFKSPD	NLDFKSPD	10	0	0	DLDFKSPD/B0702	HLA-B*07:02	DLDFKSPD	NLDFKSPD	45089.1	42526	NB	SNV_D276_B0	10	1.06027	0.09	0	0	0	0	0	0	0	False	10	2211	-12.9819	-7.92485	4.31704e-05	2	3	4	5911	NA	[{'DLDFKSPD':['NLDFKSPD']},{'DLDFKSPD':['SNV_D276_B0','SNV_D276_B0'],'NLDFKSPD':['SNV_D276_A','SNV_D276_A']}]
4293	Kosal	Kosal_B0702	HLA-B*07:02	DVAEVDTVR	GVAEVDTVR	10	0	0	DVAEVDTVR/B0702	HLA-B*07:02	DVAEVDTVR	GVAEVDTVR	39286.1	34770.9	NB	SNV_D277_B0	10	1.12986	0.12	0	0	0	0	0	0	0	False	10	2211	-12.6499	-7.72845	4.31725e-05	2	3	4	4627	NA	[{'DVAEVDTVR':['GVAEVDTVR']},{'DVAEVDTVR':['SNV_D277_B0','SNV_D277_B0'],'GVAEVDTVR':['SNV_D277_A','SNV_D277_A']}]
4294	Kosal	Kosal_A0201	HLA-A*02:01	LATTSKNIT	LVTTSKNIT	10	0	0	LATTSKNIT/A0201	HLA-A*02:01	LATTSKNIT	LVTTSKNIT	40653	36936.4	NB	SNV_D1657_B0	10	1.10062	0.11	0	0	0	0	0	0	0	False	10	2211	-12.7444	-7.78391	4.3172e-05	2	3	4	4898	NA	[{'LATTSKNIT':['LVTTSKNIT']},{'LATTSKNIT':['SNV_D1657_B0','SNV_D1657_B0'],'LVTTSKNIT':['SNV_D1657_A','SNV_D1657_A']}]
4295	Kosal	Kosal_A0201	HLA-A*02:01	PCFYHRKDIKL	PCFYHQKDIKL	10	0	0	PCFYHRKDIKL/A0201	HLA-A*02:01	PCFYHRKDIKL	PCFYHQKDIKL	37577	36986.8	NB	SNV_D1658_B0	10	1.01596	0.14	0	0	0	0	0	0	0	False	10	2211	-12.4956	-7.63869	0.000345281	1	3	4	2271	NA	[{'PCFYHRKDIKL':['PCFYHQKDIKL']},{'PCFYHQKDIKL':['SNV_D1658_A','SNV_D1658_A'],'PCFYHRKDIKL':['SNV_D1658_B0','SNV_D1658_B0']}]
4296	Kosal	Kosal_A0301	HLA-A*03:01	VLENTRKGD	VLENTSKGD	10	0	0	VLENTRKGD/A0301	HLA-A*03:01	VLENTRKGD	VLENTSKGD	43706.2	43936.6	NB	SNV_D426_B0	10	0.994755	0.08	0	0	0	0	0	0	0	False	10	2211	-13.0476	-7.95907	4.31709e-05	2	3	4	5572	NA	[{'VLENTRKGD':['VLENTSKGD']},{'VLENTRKGD':['SNV_D426_B0','SNV_D426_B0'],'VLENTSKGD':['SNV_D426_A','SNV_D426_A']}]
4297	Kosal	Kosal_B4403	HLA-B*44:03	CIAYSPPFG	YIAYSPPFG	10	0	0	CIAYSPPFG/B4403	HLA-B*44:03	CIAYSPPFG	YIAYSPPFG	36852.2	37748.1	NB	SNV_D256_B0	10	0.976266	0.12	2.04919e-13	0	0	0	0	0	0	False	10	2211	-12.5986	-7.69471	4.31735e-05	2	3	3	4258	NA	[{'CIAYSPPFG':['YIAYSPPFG']},{'CIAYSPPFG':['SNV_D256_B0','SNV_D256_B0'],'YIAYSPPFG':['SNV_D256_A','SNV_D256_A']}]
4298	Kosal	Kosal_A0201	HLA-A*02:01	KHYIRRTKRFS	KHYIRRTKQFS	10	0	0	KHYIRRTKRFS/A0201	HLA-A*02:01	KHYIRRTKRFS	KHYIRRTKQFS	43360	42677.2	NB	SNV_D1659_B0	10	1.016	0.1	5.89525e-05	0	0	0	0	0	0	False	10	2211	-12.8695	-7.85891	8.63383e-05	2	3	3	3155	NA	[{'KHYIRRTKRFS':['KHYIRRTKQFS']},{'KHYIRRTKQFS':['SNV_D1659_A','SNV_D1659_A'],'KHYIRRTKRFS':['SNV_D1659_B0','SNV_D1659_B0']}]
4299	Kosal	Kosal_A0101	HLA-A*01:01	SEAAAHAVAT	SKAAAHAVAT	10	0	0	SEAAAHAVAT/A0101	HLA-A*01:01	SEAAAHAVAT	SKAAAHAVAT	33874.1	35825.7	NB	SNV_D344_B0	10	0.945526	0.1	0	0	0	0	0	0	0	False	10	2211	-12.6713	-7.72868	4.3175e-05	2	3	4	3951	NA	[{'SEAAAHAVAT':['SKAAAHAVAT']},{'SEAAAHAVAT':['SNV_D344_B0','SNV_D344_B0'],'SKAAAHAVAT':['SNV_D344_A','SNV_D344_A']}]
4300	Kosal	Kosal_A0101	HLA-A*01:01	LILRTLESGHS	LILGTLESGHS	10	0	0	LILRTLESGHS/A0101	HLA-A*01:01	LILRTLESGHS	LILGTLESGHS	41129.1	40216.4	NB	SNV_D345_B0	10	1.02269	0.11	0	0	0	0	0	0	0	False	10	2211	-12.7537	-7.79005	4.31718e-05	2	3	4	4990	NA	[{'LILRTLESGHS':['LILGTLESGHS']},{'LILGTLESGHS':['SNV_D345_A','SNV_D345_A'],'LILRTLESGHS':['SNV_D345_B0','SNV_D345_B0']}]
4301	Kosal	Kosal_A0201	HLA-A*02:01	NSTSPDFS	NGTSPDFS	10	0	0	NSTSPDFS/A0201	HLA-A*02:01	NSTSPDFS	NGTSPDFS	44114.3	46157.7	NB	SNV_D1660_B0	10	0.955729	0.09	0	0	0	0	0	0	0	False	10	2211	-12.9644	-7.91332	4.31707e-05	2	3	4	5668	NA	[{'NSTSPDFS':['NGTSPDFS']},{'NGTSPDFS':['SNV_D1660_A','SNV_D1660_A'],'NSTSPDFS':['SNV_D1660_B0','SNV_D1660_B0']}]
4302	Kosal	Kosal_A0201	HLA-A*02:01	SACVIGLKK	LACVIGLKK	10	0	0	SACVIGLKK/A0201	HLA-A*02:01	SACVIGLKK	LACVIGLKK	35499.7	34125.4	NB	SNV_D1661_B0	10	1.04027	0.09	0	0	0	0	0	0	0	False	10	2211	-12.7901	-7.79872	4.31742e-05	2	3	4	4106	NA	[{'SACVIGLKK':['LACVIGLKK']},{'LACVIGLKK':['SNV_D1661_A','SNV_D1661_A'],'SACVIGLKK':['SNV_D1661_B0','SNV_D1661_B0']}]
4303	Kosal	Kosal_C1403	HLA-C*14:03	GVPSVTSDNS	GVPSITSDNS	10	0	0	GVPSVTSDNS/C1403	HLA-C*14:03	GVPSVTSDNS	GVPSITSDNS	39541.2	39474.9	NB	SNV_D65_B0	10	1.00168	0.07	0	0	0	0	0	0	0	False	10	2211	-13.07	-7.96368	4.31724e-05	2	3	4	4674	NA	[{'GVPSVTSDNS':['GVPSITSDNS']},{'GVPSITSDNS':['SNV_D65_A','SNV_D65_A'],'GVPSVTSDNS':['SNV_D65_B0','SNV_D65_B0']}]
4304	Kosal	Kosal_A0201	HLA-A*02:01	VAMEEAQEKVP	MAMEEAQEKVP	10	0	0	VAMEEAQEKVP/A0201	HLA-A*02:01	VAMEEAQEKVP	MAMEEAQEKVP	30638.1	21176	NB	SNV_D1662_B0	10	1.44683	0.11	0	0	0	0	0	0	0	False	10	2211	-12.5174	-7.63472	4.3177e-05	2	3	4	3756	NA	[{'VAMEEAQEKVP':['MAMEEAQEKVP']},{'MAMEEAQEKVP':['SNV_D1662_A','SNV_D1662_A'],'VAMEEAQEKVP':['SNV_D1662_B0','SNV_D1662_B0']}]
4305	Kosal	Kosal_A0201	HLA-A*02:01	LSLHKKCFHD	LSLHKKCFYD	10	0	0	LSLHKKCFHD/A0201	HLA-A*02:01	LSLHKKCFHD	LSLHKKCFYD	29221.6	21837.2	NB	SNV_D1663_B0	10	1.33815	0.1	0	0	0	0	0	0	0	False	10	2211	-12.5528	-7.65074	4.3178e-05	2	3	4	3693	NA	[{'LSLHKKCFHD':['LSLHKKCFYD']},{'LSLHKKCFHD':['SNV_D1663_B0','SNV_D1663_B0'],'LSLHKKCFYD':['SNV_D1663_A','SNV_D1663_A']}]
4306	Kosal	Kosal_A0201	HLA-A*02:01	NGLAIKDACQT	NGLAVKDACQT	10	0	0	NGLAIKDACQT/A0201	HLA-A*02:01	NGLAIKDACQT	NGLAVKDACQT	36737.6	37907.3	NB	SNV_D1664_B0	10	0.969141	0.11	0	0	0	0	0	0	0	False	10	2211	-12.6631	-7.73049	4.31736e-05	2	3	4	4238	NA	[{'NGLAIKDACQT':['NGLAVKDACQT']},{'NGLAIKDACQT':['SNV_D1664_B0','SNV_D1664_B0'],'NGLAVKDACQT':['SNV_D1664_A','SNV_D1664_A']}]
4307	Kosal	Kosal_A0201	HLA-A*02:01	SEEESDSEEEA	SEEESDIEEEA	10	0	0	SEEESDSEEEA/A0201	HLA-A*02:01	SEEESDSEEEA	SEEESDIEEEA	45689.2	44012.3	NB	SNV_D1665_B0	10	1.0381	0.11	0	0	0	0	0	0	0	False	10	2211	-12.8381	-7.84552	4.31703e-05	2	3	4	6064	NA	[{'SEEESDSEEEA':['SEEESDIEEEA']},{'SEEESDIEEEA':['SNV_D1665_A','SNV_D1665_A'],'SEEESDSEEEA':['SNV_D1665_B0','SNV_D1665_B0']}]
4308	Kosal	Kosal_A2402	HLA-A*24:02	GCGLLLFRLGA	GCGLLLFCLGA	10	0	0	GCGLLLFRLGA/A2402	HLA-A*24:02	GCGLLLFRLGA	GCGLLLFCLGA	44427.1	44671.5	NB	SNV_D392_B0	10	0.994529	0.07	4.5268e-07	0	0	0	0	0	0	False	10	2211	-13.1635	-8.02513	8.63376e-05	2	3	3	3227	NA	[{'GCGLLLFRLGA':['GCGLLLFCLGA']},{'GCGLLLFCLGA':['SNV_D392_A','SNV_D392_A'],'GCGLLLFRLGA':['SNV_D392_B0','SNV_D392_B0']}]
4309	Kosal	Kosal_B4402	HLA-B*44:02	GGRAAAAPG	GGRAAAAPE	10	0	0	GGRAAAAPG/B4402	HLA-B*44:02	GGRAAAAPG	GGRAAAAPE	36462.3	41087.7	NB	SNV_D145_B0	10	0.887427	0.08	0	0	0	0	0	0	0	False	10	2211	-12.9022	-7.86349	4.31737e-05	2	3	4	4201	NA	[{'GGRAAAAPG':['GGRAAAAPE']},{'GGRAAAAPE':['SNV_D145_A','SNV_D145_A'],'GGRAAAAPG':['SNV_D145_B0','SNV_D145_B0']}]
4310	Kosal	Kosal_B4402	HLA-B*44:02	FVAPAKFLGNQ	FVAPAKFLENQ	10	0	0	FVAPAKFLGNQ/B4402	HLA-B*44:02	FVAPAKFLGNQ	FVAPAKFLENQ	40626.2	41383.9	NB	SNV_D146_B0	10	0.98169	0.12	2.04919e-13	0	0	0	0	0	0	False	10	2211	-12.6768	-7.74614	4.3172e-05	2	3	3	4893	NA	[{'FVAPAKFLGNQ':['FVAPAKFLENQ']},{'FVAPAKFLENQ':['SNV_D146_A','SNV_D146_A'],'FVAPAKFLGNQ':['SNV_D146_B0','SNV_D146_B0']}]
4311	Kosal	Kosal_B4403	HLA-B*44:03	TCSQDTLGSG	TCSQDTLGIG	10	0	0	TCSQDTLGSG/B4403	HLA-B*44:03	TCSQDTLGSG	TCSQDTLGIG	39451	39164.8	NB	SNV_D257_B0	10	1.00731	0.09	0	0	0	0	0	0	0	False	10	2211	-12.8747	-7.85439	4.31724e-05	2	3	4	4665	NA	[{'TCSQDTLGSG':['TCSQDTLGIG']},{'TCSQDTLGIG':['SNV_D257_A','SNV_D257_A'],'TCSQDTLGSG':['SNV_D257_B0','SNV_D257_B0']}]
4312	Kosal	Kosal_A0101	HLA-A*01:01	KCLTIITGL	KCLMIITGL	10	0	0	KCLTIITGL/A0101	HLA-A*01:01	KCLTIITGL	KCLMIITGL	41523.4	41535.6	NB	SNV_D346_B0	10	0.999708	0.2	0	0	0	0	0	0	0	False	10	2211	-12.3011	-7.53797	0.000345269	1	3	4	2468	NA	[{'KCLTIITGL':['KCLMIITGL']},{'KCLMIITGL':['SNV_D346_A','SNV_D346_A'],'KCLTIITGL':['SNV_D346_B0','SNV_D346_B0']}]
4313	Kosal	Kosal_A0201	HLA-A*02:01	AFSSLVEQRG	AFSSLVEHRG	10	0	0	AFSSLVEQRG/A0201	HLA-A*02:01	AFSSLVEQRG	AFSSLVEHRG	37624.6	36077.4	NB	SNV_D1666_B0	10	1.04289	0.1	0	0	0	0	0	0	0	False	10	2211	-12.7556	-7.78407	4.31732e-05	2	3	4	4367	NA	[{'AFSSLVEQRG':['AFSSLVEHRG']},{'AFSSLVEHRG':['SNV_D1666_A','SNV_D1666_A'],'AFSSLVEQRG':['SNV_D1666_B0','SNV_D1666_B0']}]
4314	Kosal	Kosal_A0201	HLA-A*02:01	ASSVALSN	ASSVALNN	10	0	0	ASSVALSN/A0201	HLA-A*02:01	ASSVALSN	ASSVALNN	41865.8	42586.8	NB	SNV_D1667_B0	10	0.983072	0.08	0	0	0	0	0	0	0	False	10	2211	-13.0131	-7.93638	4.31715e-05	2	3	4	5149	NA	[{'ASSVALSN':['ASSVALNN']},{'ASSVALNN':['SNV_D1667_A','SNV_D1667_A'],'ASSVALSN':['SNV_D1667_B0','SNV_D1667_B0']}]
4315	Kosal	Kosal_A0201	HLA-A*02:01	WAKATPVNGHS	WAEATPVNGHS	10	0	0	WAKATPVNGHS/A0201	HLA-A*02:01	WAKATPVNGHS	WAEATPVNGHS	41619.7	41057.9	NB	SNV_D1668_B0	10	1.01368	0.09	3.4758e-09	0	0	0	0	0	0	False	10	2211	-12.9177	-7.88261	4.31716e-05	2	3	3	5089	NA	[{'WAKATPVNGHS':['WAEATPVNGHS']},{'WAEATPVNGHS':['SNV_D1668_A','SNV_D1668_A'],'WAKATPVNGHS':['SNV_D1668_B0','SNV_D1668_B0']}]
4316	Kosal	Kosal_B4402	HLA-B*44:02	APSGPPPP	APSGPPPL	10	0	0	APSGPPPP/B4402	HLA-B*44:02	APSGPPPP	APSGPPPL	42043.8	38291.1	NB	SNV_D147_B0	10	1.098	0.13	0	0	0	0	0	0	0	False	10	2211	-12.6428	-7.72981	4.31714e-05	2	3	4	5188	NA	[{'APSGPPPP':['APSGPPPL']},{'APSGPPPL':['SNV_D147_A','SNV_D147_A'],'APSGPPPP':['SNV_D147_B0','SNV_D147_B0']}]
4317	Kosal	Kosal_B4402	HLA-B*44:02	KVYRLITC	KVYRLITR	10	0	0	KVYRLITC/B4402	HLA-B*44:02	KVYRLITC	KVYRLITR	40185.1	40038	NB	SNV_D148_B0	10	1.00368	0.17	0	0	0	0	0	0	0	False	10	2211	-12.4	-7.59058	0.000345273	1	3	4	2406	NA	[{'KVYRLITC':['KVYRLITR']},{'KVYRLITC':['SNV_D148_B0','SNV_D148_B0'],'KVYRLITR':['SNV_D148_A','SNV_D148_A']}]
4318	Kosal	Kosal_B4402	HLA-B*44:02	EFKKCCPG	QFKKCCPG	10	0	0	EFKKCCPG/B4402	HLA-B*44:02	EFKKCCPG	QFKKCCPG	33934.3	37696.7	NB	SNV_D149_B0	10	0.900193	0.08	0	0	0	0	0	0	0	False	10	2211	-12.8445	-7.82558	4.3175e-05	2	3	4	3959	NA	[{'EFKKCCPG':['QFKKCCPG']},{'EFKKCCPG':['SNV_D149_B0','SNV_D149_B0'],'QFKKCCPG':['SNV_D149_A','SNV_D149_A']}]
4319	Kosal	Kosal_B4402	HLA-B*44:02	RRQRREFWE	RRQRREFRE	10	0	0	RRQRREFWE/B4402	HLA-B*44:02	RRQRREFWE	RRQRREFRE	39642.3	42130.3	NB	SNV_D150_B0	10	0.940944	0.08	0	0	0	0	0	0	0	False	10	2211	-12.9693	-7.90759	4.31724e-05	2	3	4	4694	NA	[{'RRQRREFWE':['RRQRREFRE']},{'RRQRREFRE':['SNV_D150_A','SNV_D150_A'],'RRQRREFWE':['SNV_D150_B0','SNV_D150_B0']}]
4320	Kosal	Kosal_A0201	HLA-A*02:01	TEGLERVL	TVGLERVL	10	0	0	TEGLERVL/A0201	HLA-A*02:01	TEGLERVL	TVGLERVL	42349.7	36159.1	NB	SNV_D1669_B0	10	1.17121	0.1	0	0	0	0	0	0	0	False	10	2211	-12.8505	-7.84647	4.31713e-05	2	3	4	5262	NA	[{'TEGLERVL':['TVGLERVL']},{'TEGLERVL':['SNV_D1669_B0','SNV_D1669_B0'],'TVGLERVL':['SNV_D1669_A','SNV_D1669_A']}]
4321	Kosal	Kosal_A0201	HLA-A*02:01	HWRIHTGAR	HWRIHTGTR	10	0	0	HWRIHTGAR/A0201	HLA-A*02:01	HWRIHTGAR	HWRIHTGTR	42569.3	42503.9	NB	SNV_D1670_B0	10	1.00154	0.09	0	0	0	0	0	0	0	False	10	2211	-12.9358	-7.89451	4.31713e-05	2	3	4	5310	NA	[{'HWRIHTGAR':['HWRIHTGTR']},{'HWRIHTGAR':['SNV_D1670_B0','SNV_D1670_B0'],'HWRIHTGTR':['SNV_D1670_A','SNV_D1670_A']}]
4322	Kosal	Kosal_A0201	HLA-A*02:01	SYTASYVIYN	SYTASNVIYN	10	0	0	SYTASYVIYN/A0201	HLA-A*02:01	SYTASYVIYN	SYTASNVIYN	25947.2	31187.3	NB	SNV_D1671_B0	10	0.83198	0.11	0	0	0	0	0	0	0	False	10	2211	-12.384	-7.54706	4.31807e-05	2	3	4	3595	NA	[{'SYTASYVIYN':['SYTASNVIYN']},{'SYTASNVIYN':['SNV_D1671_A','SNV_D1671_A'],'SYTASYVIYN':['SNV_D1671_B0','SNV_D1671_B0']}]
4323	Kosal	Kosal_A0201	HLA-A*02:01	SGYKRMRRQH	SDYKRMRRQH	10	0	0	SGYKRMRRQH/A0201	HLA-A*02:01	SGYKRMRRQH	SDYKRMRRQH	44225.7	45919.7	NB	SNV_D1672_B0	10	0.96311	0.09	0	0	0	0	0	0	0	False	10	2211	-12.9664	-7.91465	4.31707e-05	2	3	4	5702	NA	[{'SGYKRMRRQH':['SDYKRMRRQH']},{'SDYKRMRRQH':['SNV_D1672_A','SNV_D1672_A'],'SGYKRMRRQH':['SNV_D1672_B0','SNV_D1672_B0']}]
4324	Kosal	Kosal_A0201	HLA-A*02:01	EYAVVNFVSR	EYAAVNFVSR	10	0	0	EYAVVNFVSR/A0201	HLA-A*02:01	EYAVVNFVSR	EYAAVNFVSR	31674.6	29976.1	NB	SNV_D1673_B0	10	1.05666	0.12	0	0	0	0	0	0	0	False	10	2211	-12.4771	-7.61485	4.31763e-05	2	3	4	3809	NA	[{'EYAVVNFVSR':['EYAAVNFVSR']},{'EYAAVNFVSR':['SNV_D1673_A','SNV_D1673_A'],'EYAVVNFVSR':['SNV_D1673_B0','SNV_D1673_B0']}]
4325	Kosal	Kosal_B2705	HLA-B*27:05	TSSPEELHRTA	TSSLEELHRTA	10	0	0	TSSPEELHRTA/B2705	HLA-B*27:05	TSSPEELHRTA	TSSLEELHRTA	38296.9	37306	NB	SNV_D62_B0	10	1.02656	0.1	0	0	0	0	0	0	0	False	10	2211	-12.7698	-7.79341	4.31729e-05	2	3	4	4475	NA	[{'TSSPEELHRTA':['TSSLEELHRTA']},{'TSSLEELHRTA':['SNV_D62_A','SNV_D62_A'],'TSSPEELHRTA':['SNV_D62_B0','SNV_D62_B0']}]
4326	Kosal	Kosal_B0702	HLA-B*07:02	NSSRSKTKC	NSSRLKTKC	10	0	0	NSSRSKTKC/B0702	HLA-B*07:02	NSSRSKTKC	NSSRLKTKC	34707	33973.6	NB	SNV_D278_B0	10	1.02159	0.12	5.89525e-05	0	0	0	0	0	0	False	10	2211	-12.5505	-7.66308	8.63455e-05	2	3	3	2768	NA	[{'NSSRSKTKC':['NSSRLKTKC']},{'NSSRLKTKC':['SNV_D278_A','SNV_D278_A'],'NSSRSKTKC':['SNV_D278_B0','SNV_D278_B0']}]
4327	Kosal	Kosal_B0702	HLA-B*07:02	GRLQSLTMTSE	GRLQSLTMTAE	10	0	0	GRLQSLTMTSE/B0702	HLA-B*07:02	GRLQSLTMTSE	GRLQSLTMTAE	40883.7	38167.9	NB	SNV_D279_B0	10	1.07116	0.09	0.999941	0	0	0	0	0	0	False	10	2211	-12.9034	-7.8732	8.634e-05	2	3	3	3025	NA	[{'GRLQSLTMTSE':['GRLQSLTMTAE']},{'GRLQSLTMTAE':['SNV_D279_A','SNV_D279_A'],'GRLQSLTMTSE':['SNV_D279_B0','SNV_D279_B0']}]
4328	Kosal	Kosal_B4403	HLA-B*44:03	LTGQFLVSGST	PTGQFLVSGST	10	0	0	LTGQFLVSGST/B4403	HLA-B*44:03	LTGQFLVSGST	PTGQFLVSGST	39710.1	41957.9	NB	SNV_D258_B0	10	0.946426	0.17	0	0	0	0	0	0	0	False	10	2211	-12.3904	-7.58431	0.000345274	1	3	4	2383	NA	[{'LTGQFLVSGST':['PTGQFLVSGST']},{'LTGQFLVSGST':['SNV_D258_B0','SNV_D258_B0'],'PTGQFLVSGST':['SNV_D258_A','SNV_D258_A']}]
4329	Kosal	Kosal_A6802	HLA-A*68:02	KALEVMKNKQK	KALEAMKNKQK	10	0	0	KALEVMKNKQK/A6802	HLA-A*68:02	KALEVMKNKQK	KALEAMKNKQK	44287.9	44628	NB	SNV_D65_B0	10	0.99238	0.13	0	0	0	0	0	0	0	False	10	2211	-12.6845	-7.75724	4.31707e-05	2	3	4	5716	NA	[{'KALEVMKNKQK':['KALEAMKNKQK']},{'KALEAMKNKQK':['SNV_D65_A','SNV_D65_A'],'KALEVMKNKQK':['SNV_D65_B0','SNV_D65_B0']}]
4330	Kosal	Kosal_A0201	HLA-A*02:01	AVSQEEREAEK	AVSEEEREAEK	10	0	0	AVSQEEREAEK/A0201	HLA-A*02:01	AVSQEEREAEK	AVSEEEREAEK	40495	40423.6	NB	SNV_D1674_B0	10	1.00176	0.12	0	0	0	0	0	0	0	False	10	2211	-12.6743	-7.74444	4.3172e-05	2	3	4	4870	NA	[{'AVSQEEREAEK':['AVSEEEREAEK']},{'AVSEEEREAEK':['SNV_D1674_A','SNV_D1674_A'],'AVSQEEREAEK':['SNV_D1674_B0','SNV_D1674_B0']}]
4331	Kosal	Kosal_A0201	HLA-A*02:01	GDTIALNIIK	GDTIALNSIK	10	0	0	GDTIALNIIK/A0201	HLA-A*02:01	GDTIALNIIK	GDTIALNSIK	32954.4	35129	NB	SNV_D1675_B0	10	0.938097	0.07	0	0	0	0	0	0	0	False	10	2211	-12.9238	-7.86756	4.31756e-05	2	3	4	3880	NA	[{'GDTIALNIIK':['GDTIALNSIK']},{'GDTIALNIIK':['SNV_D1675_B0','SNV_D1675_B0'],'GDTIALNSIK':['SNV_D1675_A','SNV_D1675_A']}]
4332	Kosal	Kosal_A0101	HLA-A*01:01	FREDPIRAG	FRKDPIRAG	10	0	0	FREDPIRAG/A0101	HLA-A*01:01	FREDPIRAG	FRKDPIRAG	43684	45441.7	NB	SNV_D347_B0	10	0.961319	0.08	0	0	0	0	0	0	0	False	10	2211	-13.0472	-7.95881	4.31709e-05	2	3	4	5568	NA	[{'FREDPIRAG':['FRKDPIRAG']},{'FREDPIRAG':['SNV_D347_B0','SNV_D347_B0'],'FRKDPIRAG':['SNV_D347_A','SNV_D347_A']}]
4333	Kosal	Kosal_A0301	HLA-A*03:01	SASAETCP	SASAEICP	10	0	0	SASAETCP/A0301	HLA-A*03:01	SASAETCP	SASAEICP	39953.2	39606.7	NB	SNV_D427_B0	10	1.00875	0.11	5.89525e-05	0	0	0	0	0	0	False	10	2211	-12.7304	-7.77475	8.63407e-05	2	3	3	2975	NA	[{'SASAETCP':['SASAEICP']},{'SASAEICP':['SNV_D427_A','SNV_D427_A'],'SASAETCP':['SNV_D427_B0','SNV_D427_B0']}]
4334	Kosal	Kosal_A0301	HLA-A*03:01	SGGAVQLPDTS	SGGVVQLPDTS	10	0	0	SGGAVQLPDTS/A0301	HLA-A*03:01	SGGAVQLPDTS	SGGVVQLPDTS	42550.4	42158.1	NB	SNV_D428_B0	10	1.0093	0.09	0	0	0	0	0	0	0	False	10	2211	-12.9354	-7.89428	4.31713e-05	2	3	4	5307	NA	[{'SGGAVQLPDTS':['SGGVVQLPDTS']},{'SGGAVQLPDTS':['SNV_D428_B0','SNV_D428_B0'],'SGGVVQLPDTS':['SNV_D428_A','SNV_D428_A']}]
4335	Kosal	Kosal_A0301	HLA-A*03:01	NGVKTSGKV	KGVKTSGKV	10	0	0	NGVKTSGKV/A0301	HLA-A*03:01	NGVKTSGKV	KGVKTSGKV	40808.6	34143.8	NB	SNV_D429_B0	10	1.1952	0.09	0	0	0	0	0	0	0	False	10	2211	-12.9019	-7.87223	4.31719e-05	2	3	4	4929	NA	[{'NGVKTSGKV':['KGVKTSGKV']},{'KGVKTSGKV':['SNV_D429_A','SNV_D429_A'],'NGVKTSGKV':['SNV_D429_B0','SNV_D429_B0']}]
4336	Kosal	Kosal_A6801	HLA-A*68:01	SGYLMDLIN	SGYLMYLIN	10	0	0	SGYLMDLIN/A6801	HLA-A*68:01	SGYLMDLIN	SGYLMYLIN	37503.9	36474.6	NB	SNV_D60_B0	10	1.02822	0.08	0	0	0	0	0	0	0	False	10	2211	-12.9248	-7.87834	4.31733e-05	2	3	4	4347	NA	[{'SGYLMDLIN':['SGYLMYLIN']},{'SGYLMDLIN':['SNV_D60_B0','SNV_D60_B0'],'SGYLMYLIN':['SNV_D60_A','SNV_D60_A']}]
4337	Kosal	Kosal_A6801	HLA-A*68:01	KPHSQEQTHSQ	RPHSQEQTHSQ	10	0	0	KPHSQEQTHSQ/A6801	HLA-A*68:01	KPHSQEQTHSQ	RPHSQEQTHSQ	40394.3	39084.3	NB	SNV_D61_B0	10	1.03352	0.1	0	0	0	0	0	0	0	False	10	2211	-12.8126	-7.82154	4.31721e-05	2	3	4	4847	NA	[{'KPHSQEQTHSQ':['RPHSQEQTHSQ']},{'KPHSQEQTHSQ':['SNV_D61_B0','SNV_D61_B0'],'RPHSQEQTHSQ':['SNV_D61_A','SNV_D61_A']}]
4338	Kosal	Kosal_B0702	HLA-B*07:02	ASTLVHNS	ASTLVHNG	10	0	0	ASTLVHNS/B0702	HLA-B*07:02	ASTLVHNS	ASTLVHNG	39930.2	42941.2	NB	SNV_D280_B0	10	0.929882	0.12	0	0	0	0	0	0	0	False	10	2211	-12.663	-7.73703	4.31722e-05	2	3	4	4746	NA	[{'ASTLVHNS':['ASTLVHNG']},{'ASTLVHNG':['SNV_D280_A','SNV_D280_A'],'ASTLVHNS':['SNV_D280_B0','SNV_D280_B0']}]
4339	Kosal	Kosal_B0702	HLA-B*07:02	LESPAAFH	LKSPAAFH	10	0	0	LESPAAFH/B0702	HLA-B*07:02	LESPAAFH	LKSPAAFH	41844.1	42189.1	NB	SNV_D281_B0	10	0.991822	0.16	0	0	0	0	0	0	0	False	10	2211	-12.4791	-7.638	0.000345268	1	3	4	2481	NA	[{'LESPAAFH':['LKSPAAFH']},{'LESPAAFH':['SNV_D281_B0','SNV_D281_B0'],'LKSPAAFH':['SNV_D281_A','SNV_D281_A']}]
4340	Kosal	Kosal_B0702	HLA-B*07:02	MNTKYQRDIR	MKTKYQRDIR	10	0	0	MNTKYQRDIR/B0702	HLA-B*07:02	MNTKYQRDIR	MKTKYQRDIR	37529.8	37256.8	NB	SNV_D282_B0	10	1.00733	0.11	2.66882e-11	0	0	0	0	0	0	False	10	2211	-12.6802	-7.74175	4.31732e-05	2	3	3	4354	NA	[{'MNTKYQRDIR':['MKTKYQRDIR']},{'MKTKYQRDIR':['SNV_D282_A','SNV_D282_A'],'MNTKYQRDIR':['SNV_D282_B0','SNV_D282_B0']}]
4341	Kosal	Kosal_B3801	HLA-B*38:01	TRVSAMDN	TRVSAMNN	10	0	0	TRVSAMDN/B3801	HLA-B*38:01	TRVSAMDN	TRVSAMNN	41814.7	42146.7	NB	SNV_D60_B0	10	0.992122	0.12	0	0	0	0	0	0	0	False	10	2211	-12.7	-7.76135	4.31715e-05	2	3	4	5138	NA	[{'TRVSAMDN':['TRVSAMNN']},{'TRVSAMDN':['SNV_D60_B0','SNV_D60_B0'],'TRVSAMNN':['SNV_D60_A','SNV_D60_A']}]
4342	Kosal	Kosal_B3801	HLA-B*38:01	IICVPYMT	IICVPYMA	10	0	0	IICVPYMT/B3801	HLA-B*38:01	IICVPYMT	IICVPYMA	45102.3	43749.2	NB	SNV_D61_B0	10	1.03093	0.15	0	0	0	0	0	0	0	False	10	2211	-12.5889	-7.70531	0.000345259	1	3	4	2556	NA	[{'IICVPYMT':['IICVPYMA']},{'IICVPYMA':['SNV_D61_A','SNV_D61_A'],'IICVPYMT':['SNV_D61_B0','SNV_D61_B0']}]
4343	Kosal	Kosal_A0101	HLA-A*01:01	HNISQHDLG	HNVSQHDLG	10	0	0	HNISQHDLG/A0101	HLA-A*01:01	HNISQHDLG	HNVSQHDLG	34364.7	35331.8	NB	SNV_D348_B0	10	0.972629	0.09	0	0	0	0	0	0	0	False	10	2211	-12.764	-7.78158	4.31748e-05	2	3	4	3995	NA	[{'HNISQHDLG':['HNVSQHDLG']},{'HNISQHDLG':['SNV_D348_B0','SNV_D348_B0'],'HNVSQHDLG':['SNV_D348_A','SNV_D348_A']}]
4344	Kosal	Kosal_A0101	HLA-A*01:01	TNSVISKIS	TNGVISKIS	10	0	0	TNSVISKIS/A0101	HLA-A*01:01	TNSVISKIS	TNGVISKIS	39295.5	42251.8	NB	SNV_D349_B0	10	0.930032	0.08	0	0	0	0	0	0	0	False	10	2211	-12.9622	-7.90296	4.31725e-05	2	3	4	4630	NA	[{'TNSVISKIS':['TNGVISKIS']},{'TNGVISKIS':['SNV_D349_A','SNV_D349_A'],'TNSVISKIS':['SNV_D349_B0','SNV_D349_B0']}]
4345	Kosal	Kosal_A0201	HLA-A*02:01	KGSQTMTS	KGSQTTTS	10	0	0	KGSQTMTS/A0201	HLA-A*02:01	KGSQTMTS	KGSQTTTS	44004.2	45751	NB	SNV_D1676_B0	10	0.961818	0.11	0	0	0	0	0	0	0	False	10	2211	-12.8079	-7.8257	4.31708e-05	2	3	4	5646	NA	[{'KGSQTMTS':['KGSQTTTS']},{'KGSQTMTS':['SNV_D1676_B0','SNV_D1676_B0'],'KGSQTTTS':['SNV_D1676_A','SNV_D1676_A']}]
4346	Kosal	Kosal_A0201	HLA-A*02:01	RAPCPHVVQEN	RAPSPHVVQEN	10	0	0	RAPCPHVVQEN/A0201	HLA-A*02:01	RAPCPHVVQEN	RAPSPHVVQEN	41244	42265	NB	SNV_D1677_B0	10	0.975843	0.1	0	0	0	0	0	0	0	False	10	2211	-12.8293	-7.83252	4.31717e-05	2	3	4	5012	NA	[{'RAPCPHVVQEN':['RAPSPHVVQEN']},{'RAPCPHVVQEN':['SNV_D1677_B0','SNV_D1677_B0'],'RAPSPHVVQEN':['SNV_D1677_A','SNV_D1677_A']}]
4347	Kosal	Kosal_A2402	HLA-A*24:02	LRARLQGLEA	LRARLQGLET	10	0	0	LRARLQGLEA/A2402	HLA-A*24:02	LRARLQGLEA	LRARLQGLET	38856.6	41051.7	NB	SNV_D393_B0	10	0.946529	0.09	0	0	0	0	0	0	0	False	10	2211	-12.8626	-7.84638	4.31727e-05	2	3	4	4552	NA	[{'LRARLQGLEA':['LRARLQGLET']},{'LRARLQGLEA':['SNV_D393_B0','SNV_D393_B0'],'LRARLQGLET':['SNV_D393_A','SNV_D393_A']}]
4348	Kosal	Kosal_A0201	HLA-A*02:01	PLVCEEGG	PLVCEEGS	10	0	0	PLVCEEGG/A0201	HLA-A*02:01	PLVCEEGG	PLVCEEGS	46298.3	44820.1	NB	SNV_D1678_B0	10	1.03298	0.09	0	0	0	0	0	0	0	False	10	2211	-13.0032	-7.93881	4.31701e-05	2	3	4	6195	NA	[{'PLVCEEGG':['PLVCEEGS']},{'PLVCEEGG':['SNV_D1678_B0','SNV_D1678_B0'],'PLVCEEGS':['SNV_D1678_A','SNV_D1678_A']}]
4349	Kosal	Kosal_A2402	HLA-A*24:02	CIEEVEVAP	CIEEVEVVP	10	0	0	CIEEVEVAP/A2402	HLA-A*24:02	CIEEVEVAP	CIEEVEVVP	44588.9	44387.7	NB	SNV_D394_B0	10	1.00453	0.06	0	0	0	0	0	0	0	False	10	2211	-13.2851	-8.09335	4.31706e-05	2	3	4	5784	NA	[{'CIEEVEVAP':['CIEEVEVVP']},{'CIEEVEVAP':['SNV_D394_B0','SNV_D394_B0'],'CIEEVEVVP':['SNV_D394_A','SNV_D394_A']}]
4350	Kosal	Kosal_A0301	HLA-A*03:01	DNVGLGYRSLL	DNVGLGYLSLL	10	0	0	DNVGLGYRSLL/A0301	HLA-A*03:01	DNVGLGYRSLL	DNVGLGYLSLL	38064.8	36659	NB	SNV_D430_B0	10	1.03835	0.09	0	0	0	0	0	0	0	False	10	2211	-12.846	-7.83552	4.3173e-05	2	3	4	4437	NA	[{'DNVGLGYRSLL':['DNVGLGYLSLL']},{'DNVGLGYLSLL':['SNV_D430_A','SNV_D430_A'],'DNVGLGYRSLL':['SNV_D430_B0','SNV_D430_B0']}]
4351	Kosal	Kosal_A0201	HLA-A*02:01	DYSKGDRNF	DYSKRDRNF	10	0	0	DYSKGDRNF/A0201	HLA-A*02:01	DYSKGDRNF	DYSKRDRNF	44579.2	45514.5	NB	SNV_D1679_B0	10	0.979451	0.1	0	0	0	0	0	0	0	False	10	2211	-12.8917	-7.87354	4.31706e-05	2	3	4	5782	NA	[{'DYSKGDRNF':['DYSKRDRNF']},{'DYSKGDRNF':['SNV_D1679_B0','SNV_D1679_B0'],'DYSKRDRNF':['SNV_D1679_A','SNV_D1679_A']}]
4352	Kosal	Kosal_A1101	HLA-A*11:01	PANKFQVMVFD	PANKFQGMVFD	10	0	0	PANKFQVMVFD/A1101	HLA-A*11:01	PANKFQVMVFD	PANKFQGMVFD	43962.3	44310.4	NB	SNV_D197_B0	10	0.992144	0.09	0	0	0	0	0	0	0	False	10	2211	-12.9616	-7.9115	4.31708e-05	2	3	4	5637	NA	[{'PANKFQVMVFD':['PANKFQGMVFD']},{'PANKFQGMVFD':['SNV_D197_A','SNV_D197_A'],'PANKFQVMVFD':['SNV_D197_B0','SNV_D197_B0']}]
4353	Kosal	Kosal_A0201	HLA-A*02:01	QEWDPQKT	QEWDSQKT	10	0	0	QEWDPQKT/A0201	HLA-A*02:01	QEWDPQKT	QEWDSQKT	46633.6	46303.3	NB	SNV_D1680_B0	10	1.00713	0.15	0	0	0	0	0	0	0	False	10	2211	-12.6157	-7.72292	0.000345255	1	3	4	2561	NA	[{'QEWDPQKT':['QEWDSQKT']},{'QEWDPQKT':['SNV_D1680_B0','SNV_D1680_B0'],'QEWDSQKT':['SNV_D1680_A','SNV_D1680_A']}]
4354	Kosal	Kosal_A0201	HLA-A*02:01	EHSLISSPS	EHPLISSPS	10	0	0	EHSLISSPS/A0201	HLA-A*02:01	EHSLISSPS	EHPLISSPS	39324.4	39958.3	NB	SNV_D1681_B0	10	0.984135	0.09	0	0	0	0	0	0	0	False	10	2211	-12.8722	-7.85269	4.31725e-05	2	3	4	4636	NA	[{'EHSLISSPS':['EHPLISSPS']},{'EHPLISSPS':['SNV_D1681_A','SNV_D1681_A'],'EHSLISSPS':['SNV_D1681_B0','SNV_D1681_B0']}]
4355	Kosal	Kosal_A0201	HLA-A*02:01	TSKRKHLLS	TSKGKHLLS	10	0	0	TSKRKHLLS/A0201	HLA-A*02:01	TSKRKHLLS	TSKGKHLLS	41270.4	40082.2	NB	SNV_D1682_B0	10	1.02964	0.08	0	0	0	0	0	0	0	False	10	2211	-13.0016	-7.92882	4.31717e-05	2	3	4	5019	NA	[{'TSKRKHLLS':['TSKGKHLLS']},{'TSKGKHLLS':['SNV_D1682_A','SNV_D1682_A'],'TSKRKHLLS':['SNV_D1682_B0','SNV_D1682_B0']}]
4356	Kosal	Kosal_A0201	HLA-A*02:01	PPWQKLIIPS	PLWQKLIIPS	10	0	0	PPWQKLIIPS/A0201	HLA-A*02:01	PPWQKLIIPS	PLWQKLIIPS	38030.6	6269.64	NB	SNV_D1683_B0	10	6.06583	0.12	5.46893e-24	0	0	0	0	0	0	False	10	2211	-12.6239	-7.71132	4.3173e-05	2	3	4	4432	NA	[{'PPWQKLIIPS':['PLWQKLIIPS']},{'PLWQKLIIPS':['SNV_D1683_A','SNV_D1683_A'],'PPWQKLIIPS':['SNV_D1683_B0','SNV_D1683_B0']}]
4357	Kosal	Kosal_A0201	HLA-A*02:01	VRIHTGEKPY	VQIHTGEKPY	10	0	0	VRIHTGEKPY/A0201	HLA-A*02:01	VRIHTGEKPY	VQIHTGEKPY	38907.1	30183.4	NB	SNV_D1684_B0	10	1.28902	0.11	0	0	0	0	0	0	0	False	10	2211	-12.7091	-7.76076	4.31726e-05	2	3	4	4560	NA	[{'VRIHTGEKPY':['VQIHTGEKPY']},{'VQIHTGEKPY':['SNV_D1684_A','SNV_D1684_A'],'VRIHTGEKPY':['SNV_D1684_B0','SNV_D1684_B0']}]
4358	Kosal	Kosal_A0201	HLA-A*02:01	NAVFVKGILD	NTVFVKGILD	10	0	0	NAVFVKGILD/A0201	HLA-A*02:01	NAVFVKGILD	NTVFVKGILD	32552.9	30928.2	NB	SNV_D1685_B0	10	1.05253	0.07	2.66882e-11	0	0	0	0	0	0	False	10	2211	-12.914	-7.86109	4.31758e-05	2	3	3	3860	NA	[{'NAVFVKGILD':['NTVFVKGILD']},{'NAVFVKGILD':['SNV_D1685_B0','SNV_D1685_B0'],'NTVFVKGILD':['SNV_D1685_A','SNV_D1685_A']}]
4359	Kosal	Kosal_B1501	HLA-B*15:01	IKALDPLHPP	IKALDPFHPP	10	0	0	IKALDPLHPP/B1501	HLA-B*15:01	IKALDPLHPP	IKALDPFHPP	31508.1	29846.6	NB	SNV_D60_B0	10	1.05567	0.16	0	0	0	0	0	0	0	False	10	2211	-12.2514	-7.48834	0.000345307	1	3	4	1908	NA	[{'IKALDPLHPP':['IKALDPFHPP']},{'IKALDPFHPP':['SNV_D60_A','SNV_D60_A'],'IKALDPLHPP':['SNV_D60_B0','SNV_D60_B0']}]
4360	Kosal	Kosal_B1501	HLA-B*15:01	KPRVPTCVLQK	EPRVPTCVLQK	10	0	0	KPRVPTCVLQK/B1501	HLA-B*15:01	KPRVPTCVLQK	EPRVPTCVLQK	35279.1	38794.9	NB	SNV_D61_B0	10	0.909375	0.21	0	0	0	0	0	0	0	False	10	2211	-12.1328	-7.43102	0.00034529	1	3	4	2123	NA	[{'KPRVPTCVLQK':['EPRVPTCVLQK']},{'EPRVPTCVLQK':['SNV_D61_A','SNV_D61_A'],'KPRVPTCVLQK':['SNV_D61_B0','SNV_D61_B0']}]
4361	Kosal	Kosal_A2402	HLA-A*24:02	KPYHVESSTLS	QPYHVESSTLS	10	0	0	KPYHVESSTLS/A2402	HLA-A*24:02	KPYHVESSTLS	QPYHVESSTLS	26378.3	31898.1	NB	SNV_D395_B0	10	0.826954	0.09	0	0	0	0	0	0	0	False	10	2211	-12.5517	-7.64206	4.31803e-05	2	3	4	3605	NA	[{'KPYHVESSTLS':['QPYHVESSTLS']},{'KPYHVESSTLS':['SNV_D395_B0','SNV_D395_B0'],'QPYHVESSTLS':['SNV_D395_A','SNV_D395_A']}]
4362	Kosal	Kosal_A2402	HLA-A*24:02	KTVVIAKTSGT	KTVVIAKTPGT	10	0	0	KTVVIAKTSGT/A2402	HLA-A*24:02	KTVVIAKTSGT	KTVVIAKTPGT	44851.2	44414.1	NB	SNV_D396_B0	10	1.00984	0.1	0	0	0	0	0	0	0	False	10	2211	-12.8966	-7.87674	4.31705e-05	2	3	4	5848	NA	[{'KTVVIAKTSGT':['KTVVIAKTPGT']},{'KTVVIAKTPGT':['SNV_D396_A','SNV_D396_A'],'KTVVIAKTSGT':['SNV_D396_B0','SNV_D396_B0']}]
4363	Kosal	Kosal_A2402	HLA-A*24:02	KGKLEWQHIHQ	KGKLEWQHIYQ	10	0	0	KGKLEWQHIHQ/A2402	HLA-A*24:02	KGKLEWQHIHQ	KGKLEWQHIYQ	44739.7	42957.9	NB	SNV_D397_B0	10	1.04148	0.07	0.996176	0	0	0	0	0	0	False	10	2211	-13.1692	-8.02883	8.63374e-05	2	3	3	3252	NA	[{'KGKLEWQHIHQ':['KGKLEWQHIYQ']},{'KGKLEWQHIHQ':['SNV_D397_B0','SNV_D397_B0'],'KGKLEWQHIYQ':['SNV_D397_A','SNV_D397_A']}]
4364	Kosal	Kosal_A2402	HLA-A*24:02	ILDKLTLCKAD	ILDELTLCKAD	10	0	0	ILDKLTLCKAD/A2402	HLA-A*24:02	ILDKLTLCKAD	ILDELTLCKAD	42853	42927.7	NB	SNV_D398_B0	10	0.99826	0.07	0	0	0	0	0	0	0	False	10	2211	-13.1346	-8.0061	4.31712e-05	2	3	4	5377	NA	[{'ILDKLTLCKAD':['ILDELTLCKAD']},{'ILDELTLCKAD':['SNV_D398_A','SNV_D398_A'],'ILDKLTLCKAD':['SNV_D398_B0','SNV_D398_B0']}]
4365	Kosal	Kosal_A0201	HLA-A*02:01	VTKSDEFSE	VTKSDKFSE	10	0	0	VTKSDEFSE/A0201	HLA-A*02:01	VTKSDEFSE	VTKSDKFSE	39039.9	41236.5	NB	SNV_D1686_B0	10	0.946734	0.08	0	0	0	0	0	0	0	False	10	2211	-12.957	-7.89952	4.31726e-05	2	3	4	4583	NA	[{'VTKSDEFSE':['VTKSDKFSE']},{'VTKSDEFSE':['SNV_D1686_B0','SNV_D1686_B0'],'VTKSDKFSE':['SNV_D1686_A','SNV_D1686_A']}]
4366	Kosal	Kosal_B5201	HLA-B*52:01	ASEGYFSQSQ	ASEGYFSQLQ	10	0	0	ASEGYFSQSQ/B5201	HLA-B*52:01	ASEGYFSQSQ	ASEGYFSQLQ	43268.2	39223.3	NB	SNV_D76_B0	10	1.10312	0.09	0	0	0	0	0	0	0	False	10	2211	-12.9489	-7.9031	4.3171e-05	2	3	4	5481	NA	[{'ASEGYFSQSQ':['ASEGYFSQLQ']},{'ASEGYFSQLQ':['SNV_D76_A','SNV_D76_A'],'ASEGYFSQSQ':['SNV_D76_B0','SNV_D76_B0']}]
4367	Kosal	Kosal_A0301	HLA-A*03:01	DGKLGNWLAV	DDKLGNWLAV	10	0	0	DGKLGNWLAV/A0301	HLA-A*03:01	DGKLGNWLAV	DDKLGNWLAV	37841	39720.4	NB	SNV_D431_B0	10	0.952683	0.1	0	0	0	0	0	0	0	False	10	2211	-12.7602	-7.78709	4.31731e-05	2	3	4	4399	NA	[{'DGKLGNWLAV':['DDKLGNWLAV']},{'DDKLGNWLAV':['SNV_D431_A','SNV_D431_A'],'DGKLGNWLAV':['SNV_D431_B0','SNV_D431_B0']}]
4368	Kosal	Kosal_A0201	HLA-A*02:01	APTPRPKILRC	APTPRPKVLRC	10	0	0	APTPRPKILRC/A0201	HLA-A*02:01	APTPRPKILRC	APTPRPKVLRC	44113.8	44315.7	NB	SNV_D1687_B0	10	0.995445	0.14	0.00761977	0	0	0	0	0	0	False	10	2211	-12.6243	-7.72329	0.000690285	1	3	3	725	NA	[{'APTPRPKILRC':['APTPRPKVLRC']},{'APTPRPKILRC':['SNV_D1687_B0','SNV_D1687_B0'],'APTPRPKVLRC':['SNV_D1687_A','SNV_D1687_A']}]
4369	Kosal	Kosal_A0201	HLA-A*02:01	LEDHIHTEG	LEEHIHTEG	10	0	0	LEDHIHTEG/A0201	HLA-A*02:01	LEDHIHTEG	LEEHIHTEG	42901.8	45083.7	NB	SNV_D1688_B0	10	0.951602	0.11	0	0	0	0	0	0	0	False	10	2211	-12.7876	-7.81231	4.31711e-05	2	3	4	5393	NA	[{'LEDHIHTEG':['LEEHIHTEG']},{'LEDHIHTEG':['SNV_D1688_B0','SNV_D1688_B0'],'LEEHIHTEG':['SNV_D1688_A','SNV_D1688_A']}]
4370	Kosal	Kosal_A0201	HLA-A*02:01	MGAAVTADETE	VGAAVTADETE	10	0	0	MGAAVTADETE/A0201	HLA-A*02:01	MGAAVTADETE	VGAAVTADETE	35215.8	40693.5	NB	SNV_D1689_B0	10	0.865391	0.08	0	0	0	0	0	0	0	False	10	2211	-12.8743	-7.84514	4.31743e-05	2	3	4	4083	NA	[{'MGAAVTADETE':['VGAAVTADETE']},{'MGAAVTADETE':['SNV_D1689_B0','SNV_D1689_B0'],'VGAAVTADETE':['SNV_D1689_A','SNV_D1689_A']}]
4371	Kosal	Kosal_A0101	HLA-A*01:01	VHIAMGPS	VHVAMGPS	10	0	0	VHIAMGPS/A0101	HLA-A*01:01	VHIAMGPS	VHVAMGPS	41893.5	42393.2	NB	SNV_D350_B0	10	0.988211	0.09	0	0	0	0	0	0	0	False	10	2211	-12.923	-7.88607	4.31715e-05	2	3	4	5155	NA	[{'VHIAMGPS':['VHVAMGPS']},{'VHIAMGPS':['SNV_D350_B0','SNV_D350_B0'],'VHVAMGPS':['SNV_D350_A','SNV_D350_A']}]
4372	Kosal	Kosal_A0201	HLA-A*02:01	PMSVRPSGSR	PMSVRPSGSH	10	0	0	PMSVRPSGSR/A0201	HLA-A*02:01	PMSVRPSGSR	PMSVRPSGSH	35252.8	40101.7	NB	SNV_D1690_B0	10	0.879085	0.1	0.999941	0	0	0	0	0	0	False	10	2211	-12.7034	-7.74972	8.63449e-05	2	3	3	2789	NA	[{'PMSVRPSGSR':['PMSVRPSGSH']},{'PMSVRPSGSH':['SNV_D1690_A','SNV_D1690_A'],'PMSVRPSGSR':['SNV_D1690_B0','SNV_D1690_B0']}]
4373	Kosal	Kosal_A0301	HLA-A*03:01	KKRPIVFAHP	KKRPIVFAHT	10	0	0	KKRPIVFAHP/A0301	HLA-A*03:01	KKRPIVFAHP	KKRPIVFAHT	38666.2	35662.1	NB	SNV_D432_B0	10	1.08424	0.15	0.99238	0	0	0	0	0	0	False	10	2211	-12.4654	-7.62409	0.000690317	1	3	3	674	NA	[{'KKRPIVFAHP':['KKRPIVFAHT']},{'KKRPIVFAHP':['SNV_D432_B0','SNV_D432_B0'],'KKRPIVFAHT':['SNV_D432_A','SNV_D432_A']}]
4374	Kosal	Kosal_A0301	HLA-A*03:01	NFSISSSMATT	SFSISSSMATT	10	0	0	NFSISSSMATT/A0301	HLA-A*03:01	NFSISSSMATT	SFSISSSMATT	36582.9	32301.7	NB	SNV_D433_B0	10	1.13254	0.09	0	0	0	0	0	0	0	False	10	2211	-12.8142	-7.81457	4.31737e-05	2	3	4	4217	NA	[{'NFSISSSMATT':['SFSISSSMATT']},{'NFSISSSMATT':['SNV_D433_B0','SNV_D433_B0'],'SFSISSSMATT':['SNV_D433_A','SNV_D433_A']}]
4375	Kosal	Kosal_B5101	HLA-B*51:01	SREYSYFASSS	SRAYSYFASSS	10	0	0	SREYSYFASSS/B5101	HLA-B*51:01	SREYSYFASSS	SRAYSYFASSS	43832.2	41965.6	NB	SNV_D72_B0	10	1.04448	0.07	0	0	0	0	0	0	0	False	10	2211	-13.1527	-8.01802	4.31708e-05	2	3	4	5608	NA	[{'SREYSYFASSS':['SRAYSYFASSS']},{'SRAYSYFASSS':['SNV_D72_A','SNV_D72_A'],'SREYSYFASSS':['SNV_D72_B0','SNV_D72_B0']}]
4376	Kosal	Kosal_A0201	HLA-A*02:01	GKQRSKQL	GKQISKQL	10	0	0	GKQRSKQL/A0201	HLA-A*02:01	GKQRSKQL	GKQISKQL	46920.1	46059.5	NB	SNV_D1691_B0	10	1.01869	0.11	0	0	0	0	0	0	0	False	10	2211	-12.8594	-7.85954	4.31699e-05	2	3	4	6284	NA	[{'GKQRSKQL':['GKQISKQL']},{'GKQISKQL':['SNV_D1691_A','SNV_D1691_A'],'GKQRSKQL':['SNV_D1691_B0','SNV_D1691_B0']}]
4377	Kosal	Kosal_C0602	HLA-C*06:02	AKEQAAQEA	AKGQAAQEA	10	0	0	AKEQAAQEA/C0602	HLA-C*06:02	AKEQAAQEA	AKGQAAQEA	35735.5	32673.6	NB	SNV_D79_B0	10	1.09371	0.1	0	0	0	0	0	0	0	False	10	2211	-12.7143	-7.7569	4.31741e-05	2	3	4	4131	NA	[{'AKEQAAQEA':['AKGQAAQEA']},{'AKEQAAQEA':['SNV_D79_B0','SNV_D79_B0'],'AKGQAAQEA':['SNV_D79_A','SNV_D79_A']}]
4378	Kosal	Kosal_C0602	HLA-C*06:02	KLGLGLEFQA	KLGLGLEFPA	10	0	0	KLGLGLEFQA/C0602	HLA-C*06:02	KLGLGLEFQA	KLGLGLEFPA	41344.1	41634.1	NB	SNV_D80_B0	10	0.993035	0.1	0	0	0	0	0	0	0	False	10	2211	-12.8313	-7.8338	4.31717e-05	2	3	4	5040	NA	[{'KLGLGLEFQA':['KLGLGLEFPA']},{'KLGLGLEFPA':['SNV_D80_A','SNV_D80_A'],'KLGLGLEFQA':['SNV_D80_B0','SNV_D80_B0']}]
4379	Kosal	Kosal_A0101	HLA-A*01:01	LRELRERVT	LRELREHVT	10	0	0	LRELRERVT/A0101	HLA-A*01:01	LRELRERVT	LRELREHVT	44256.3	41958.3	NB	SNV_D351_B0	10	1.05477	0.08	0	0	0	0	0	0	0	False	10	2211	-13.0577	-7.96567	4.31707e-05	2	3	4	5712	NA	[{'LRELRERVT':['LRELREHVT']},{'LRELREHVT':['SNV_D351_A','SNV_D351_A'],'LRELRERVT':['SNV_D351_B0','SNV_D351_B0']}]
4380	Kosal	Kosal_A0201	HLA-A*02:01	SRYAADRRRY	SCYAADRRRY	10	0	0	SRYAADRRRY/A0201	HLA-A*02:01	SRYAADRRRY	SCYAADRRRY	41840.9	40010.2	NB	SNV_D1692_B0	10	1.04576	0.1	0	0	0	0	0	0	0	False	10	2211	-12.8408	-7.8401	4.31715e-05	2	3	4	5145	NA	[{'SRYAADRRRY':['SCYAADRRRY']},{'SCYAADRRRY':['SNV_D1692_A','SNV_D1692_A'],'SRYAADRRRY':['SNV_D1692_B0','SNV_D1692_B0']}]
4381	Kosal	Kosal_A0201	HLA-A*02:01	DVRSCLGHLG	DVWSCLGHLG	10	0	0	DVRSCLGHLG/A0201	HLA-A*02:01	DVRSCLGHLG	DVWSCLGHLG	37854.5	24199.7	NB	SNV_D1693_B0	10	1.56425	0.09	0	0	0	0	0	0	0	False	10	2211	-12.8416	-7.8326	4.31731e-05	2	3	4	4402	NA	[{'DVRSCLGHLG':['DVWSCLGHLG']},{'DVRSCLGHLG':['SNV_D1693_B0','SNV_D1693_B0'],'DVWSCLGHLG':['SNV_D1693_A','SNV_D1693_A']}]
4382	Kosal	Kosal_A0201	HLA-A*02:01	TNYLQGLDG	TNCLQGLDG	10	0	0	TNYLQGLDG/A0201	HLA-A*02:01	TNYLQGLDG	TNCLQGLDG	43085.5	44955.6	NB	SNV_D1694_B0	10	0.958401	0.07	0	0	0	0	0	0	0	False	10	2211	-13.1389	-8.00896	4.31711e-05	2	3	4	5439	NA	[{'TNYLQGLDG':['TNCLQGLDG']},{'TNCLQGLDG':['SNV_D1694_A','SNV_D1694_A'],'TNYLQGLDG':['SNV_D1694_B0','SNV_D1694_B0']}]
4383	Kosal	Kosal_B4402	HLA-B*44:02	GLRKAVKAE	GLCKAVKAE	10	0	0	GLRKAVKAE/B4402	HLA-B*44:02	GLRKAVKAE	GLCKAVKAE	41704.4	42497	NB	SNV_D151_B0	10	0.981349	0.08	0	0	0	0	0	0	0	False	10	2211	-13.01	-7.93434	4.31716e-05	2	3	4	5108	NA	[{'GLRKAVKAE':['GLCKAVKAE']},{'GLCKAVKAE':['SNV_D151_A','SNV_D151_A'],'GLRKAVKAE':['SNV_D151_B0','SNV_D151_B0']}]
4384	Kosal	Kosal_B4402	HLA-B*44:02	RKYPKRSSEVA	HKYPKRSSEVA	10	0	0	RKYPKRSSEVA/B4402	HLA-B*44:02	RKYPKRSSEVA	HKYPKRSSEVA	39576.7	40848.8	NB	SNV_D152_B0	10	0.968859	0.17	0.00761977	0	0	0	0	0	0	False	10	2211	-12.3877	-7.58254	0.000690311	1	3	3	687	NA	[{'RKYPKRSSEVA':['HKYPKRSSEVA']},{'HKYPKRSSEVA':['SNV_D152_A','SNV_D152_A'],'RKYPKRSSEVA':['SNV_D152_B0','SNV_D152_B0']}]
4385	Kosal	Kosal_A0201	HLA-A*02:01	CIPTDVRD	CTPTDVRD	10	0	0	CIPTDVRD/A0201	HLA-A*02:01	CIPTDVRD	CTPTDVRD	44582.2	45331.7	NB	SNV_D1695_B0	10	0.983465	0.09	0	0	0	0	0	0	0	False	10	2211	-12.9729	-7.91889	4.31706e-05	2	3	4	5783	NA	[{'CIPTDVRD':['CTPTDVRD']},{'CIPTDVRD':['SNV_D1695_B0','SNV_D1695_B0'],'CTPTDVRD':['SNV_D1695_A','SNV_D1695_A']}]
4386	Kosal	Kosal_A0201	HLA-A*02:01	YSKGADYMD	YCKGADYMD	10	0	0	YSKGADYMD/A0201	HLA-A*02:01	YSKGADYMD	YCKGADYMD	36215	41438.6	NB	SNV_D1696_B0	10	0.873944	0.09	0	0	0	0	0	0	0	False	10	2211	-12.8061	-7.80924	4.31738e-05	2	3	4	4176	NA	[{'YSKGADYMD':['YCKGADYMD']},{'YCKGADYMD':['SNV_D1696_A','SNV_D1696_A'],'YSKGADYMD':['SNV_D1696_B0','SNV_D1696_B0']}]
4387	Kosal	Kosal_B4403	HLA-B*44:03	KLFVGGAPP	NLFVGGAPP	10	0	0	KLFVGGAPP/B4403	HLA-B*44:03	KLFVGGAPP	NLFVGGAPP	34133.5	33759.6	NB	SNV_D259_B0	10	1.01108	0.14	0.00761977	0	0	0	0	0	0	False	10	2211	-12.4184	-7.58799	0.000690351	1	3	3	597	NA	[{'KLFVGGAPP':['NLFVGGAPP']},{'KLFVGGAPP':['SNV_D259_B0','SNV_D259_B0'],'NLFVGGAPP':['SNV_D259_A','SNV_D259_A']}]
4388	Kosal	Kosal_B4403	HLA-B*44:03	PQRQMKLAE	PQRQKKLAE	10	0	0	PQRQMKLAE/B4403	HLA-B*44:03	PQRQMKLAE	PQRQKKLAE	43623.5	46067.4	NB	SNV_D260_B0	10	0.946949	0.08	0	0	0	0	0	0	0	False	10	2211	-13.0461	-7.95807	4.31709e-05	2	3	4	5554	NA	[{'PQRQMKLAE':['PQRQKKLAE']},{'PQRQKKLAE':['SNV_D260_A','SNV_D260_A'],'PQRQMKLAE':['SNV_D260_B0','SNV_D260_B0']}]
4389	Kosal	Kosal_B4403	HLA-B*44:03	RSQSRSPHRS	RSHSRSPHRS	10	0	0	RSQSRSPHRS/B4403	HLA-B*44:03	RSQSRSPHRS	RSHSRSPHRS	39092.4	40418.8	NB	SNV_D261_B0	10	0.967182	0.13	0	0	0	0	0	0	0	False	10	2211	-12.5843	-7.69142	4.31726e-05	2	3	4	4593	NA	[{'RSQSRSPHRS':['RSHSRSPHRS']},{'RSHSRSPHRS':['SNV_D261_A','SNV_D261_A'],'RSQSRSPHRS':['SNV_D261_B0','SNV_D261_B0']}]
4390	Kosal	Kosal_B4403	HLA-B*44:03	VIDTFGTEPA	VIDTFGTESA	10	0	0	VIDTFGTEPA/B4403	HLA-B*44:03	VIDTFGTEPA	VIDTFGTESA	36495.5	38992.2	NB	SNV_D262_B0	10	0.935969	0.18	0.00761977	0	0	0	0	0	0	False	10	2211	-12.2787	-7.5152	0.000690332	1	3	3	645	NA	[{'VIDTFGTEPA':['VIDTFGTESA']},{'VIDTFGTEPA':['SNV_D262_B0','SNV_D262_B0'],'VIDTFGTESA':['SNV_D262_A','SNV_D262_A']}]
4391	Kosal	Kosal_A0201	HLA-A*02:01	LYILRAKAIDK	LYILRAKAIDR	10	0	0	LYILRAKAIDK/A0201	HLA-A*02:01	LYILRAKAIDK	LYILRAKAIDR	38125.3	38716.5	NB	SNV_D1697_B0	10	0.984732	0.11	0	0	0	0	0	0	0	False	10	2211	-12.6928	-7.75005	4.3173e-05	2	3	4	4449	NA	[{'LYILRAKAIDK':['LYILRAKAIDR']},{'LYILRAKAIDK':['SNV_D1697_B0','SNV_D1697_B0'],'LYILRAKAIDR':['SNV_D1697_A','SNV_D1697_A']}]
4392	Kosal	Kosal_A0201	HLA-A*02:01	EAAPPAPDS	EAAPPALDS	10	0	0	EAAPPAPDS/A0201	HLA-A*02:01	EAAPPAPDS	EAAPPALDS	40912.9	39719.1	NB	SNV_D1698_B0	10	1.03006	0.08	0	0	0	0	0	0	0	False	10	2211	-12.9946	-7.92424	4.31719e-05	2	3	4	4953	NA	[{'EAAPPAPDS':['EAAPPALDS']},{'EAAPPALDS':['SNV_D1698_A','SNV_D1698_A'],'EAAPPAPDS':['SNV_D1698_B0','SNV_D1698_B0']}]
4393	Kosal	Kosal_A0201	HLA-A*02:01	VTSTTKLCREK	VTSTTKSCREK	10	0	0	VTSTTKLCREK/A0201	HLA-A*02:01	VTSTTKLCREK	VTSTTKSCREK	40749.4	41668.4	NB	SNV_D1699_B0	10	0.977947	0.12	0	0	0	0	0	0	0	False	10	2211	-12.6793	-7.74774	4.31719e-05	2	3	4	4915	NA	[{'VTSTTKLCREK':['VTSTTKSCREK']},{'VTSTTKLCREK':['SNV_D1699_B0','SNV_D1699_B0'],'VTSTTKSCREK':['SNV_D1699_A','SNV_D1699_A']}]
4394	Kosal	Kosal_B2705	HLA-B*27:05	ESSCCRPCCCV	ESSCCRPCCCL	10	0	0	ESSCCRPCCCV/B2705	HLA-B*27:05	ESSCCRPCCCV	ESSCCRPCCCL	35545.4	33236.6	NB	SNV_D63_B0	10	1.06946	0.14	1	0	0	0	0	0	0	False	10	2211	-12.451	-7.60937	0.00069034	1	3	3	621	NA	[{'ESSCCRPCCCV':['ESSCCRPCCCL']},{'ESSCCRPCCCL':['SNV_D63_A','SNV_D63_A'],'ESSCCRPCCCV':['SNV_D63_B0','SNV_D63_B0']}]
4395	Kosal	Kosal_A0101	HLA-A*01:01	GPKMVPSHVFS	GPKTVPSHVFS	10	0	0	GPKMVPSHVFS/A0101	HLA-A*01:01	GPKMVPSHVFS	GPKTVPSHVFS	41253.4	38084.5	NB	SNV_D352_B0	10	1.08321	0.09	0	0	0	0	0	0	0	False	10	2211	-12.9106	-7.87795	4.31717e-05	2	3	4	5015	NA	[{'GPKMVPSHVFS':['GPKTVPSHVFS']},{'GPKMVPSHVFS':['SNV_D352_B0','SNV_D352_B0'],'GPKTVPSHVFS':['SNV_D352_A','SNV_D352_A']}]
4396	Kosal	Kosal_B0702	HLA-B*07:02	YGGIIPNT	CGGIIPNT	10	0	0	YGGIIPNT/B0702	HLA-B*07:02	YGGIIPNT	CGGIIPNT	42270.5	44407.9	NB	SNV_D283_B0	10	0.95187	0.09	0	0	0	0	0	0	0	False	10	2211	-12.9301	-7.8908	4.31714e-05	2	3	4	5231	NA	[{'YGGIIPNT':['CGGIIPNT']},{'CGGIIPNT':['SNV_D283_A','SNV_D283_A'],'YGGIIPNT':['SNV_D283_B0','SNV_D283_B0']}]
4397	Kosal	Kosal_B0702	HLA-B*07:02	SDFDVVPST	TDFDVVPST	10	0	0	SDFDVVPST/B0702	HLA-B*07:02	SDFDVVPST	TDFDVVPST	35539.6	37055.3	NB	SNV_D284_B0	10	0.959096	0.14	4.5268e-07	0	0	0	0	0	0	False	10	2211	-12.4508	-7.60928	0.00069034	1	3	3	620	NA	[{'SDFDVVPST':['TDFDVVPST']},{'SDFDVVPST':['SNV_D284_B0','SNV_D284_B0'],'TDFDVVPST':['SNV_D284_A','SNV_D284_A']}]
4398	Kosal	Kosal_B0702	HLA-B*07:02	GLDYKSMGR	GLNYKSMGR	10	0	0	GLDYKSMGR/B0702	HLA-B*07:02	GLDYKSMGR	GLNYKSMGR	40578.3	39328.2	NB	SNV_D285_B0	10	1.03179	0.12	0	0	0	0	0	0	0	False	10	2211	-12.6759	-7.74552	4.3172e-05	2	3	4	4887	NA	[{'GLDYKSMGR':['GLNYKSMGR']},{'GLDYKSMGR':['SNV_D285_B0','SNV_D285_B0'],'GLNYKSMGR':['SNV_D285_A','SNV_D285_A']}]
4399	Kosal	Kosal_B0702	HLA-B*07:02	GLQLKADSE	GLQLKAGSE	10	0	0	GLQLKADSE/B0702	HLA-B*07:02	GLQLKADSE	GLQLKAGSE	41453.9	35141.6	NB	SNV_D286_B0	10	1.17963	0.09	0	0	0	0	0	0	0	False	10	2211	-12.9145	-7.88051	4.31717e-05	2	3	4	5056	NA	[{'GLQLKADSE':['GLQLKAGSE']},{'GLQLKADSE':['SNV_D286_B0','SNV_D286_B0'],'GLQLKAGSE':['SNV_D286_A','SNV_D286_A']}]
4400	Kosal	Kosal_B4403	HLA-B*44:03	LKLIQQPQ	VKLIQQPQ	10	0	0	LKLIQQPQ/B4403	HLA-B*44:03	LKLIQQPQ	VKLIQQPQ	45235.7	45617.1	NB	SNV_D263_B0	10	0.991639	0.13	0	0	0	0	0	0	0	False	10	2211	-12.7015	-7.76841	4.31704e-05	2	3	4	5944	NA	[{'LKLIQQPQ':['VKLIQQPQ']},{'LKLIQQPQ':['SNV_D263_B0','SNV_D263_B0'],'VKLIQQPQ':['SNV_D263_A','SNV_D263_A']}]
4401	Kosal	Kosal_A0101	HLA-A*01:01	TYLNYECH	TYLNYECR	10	0	0	TYLNYECH/A0101	HLA-A*01:01	TYLNYECH	TYLNYECR	37608.7	37993.2	NB	SNV_D353_B0	10	0.989881	0.13	0	0	0	0	0	0	0	False	10	2211	-12.5533	-7.67101	4.31732e-05	2	3	4	4362	NA	[{'TYLNYECH':['TYLNYECR']},{'TYLNYECH':['SNV_D353_B0','SNV_D353_B0'],'TYLNYECR':['SNV_D353_A','SNV_D353_A']}]
4402	Kosal	Kosal_A0101	HLA-A*01:01	IVLPAQGMIE	IVLPAQGIIE	10	0	0	IVLPAQGMIE/A0101	HLA-A*01:01	IVLPAQGMIE	IVLPAQGIIE	35992.4	37909.4	NB	SNV_D354_B0	10	0.949432	0.13	0	0	0	0	0	0	0	False	10	2211	-12.518	-7.64784	4.3174e-05	2	3	4	4148	NA	[{'IVLPAQGMIE':['IVLPAQGIIE']},{'IVLPAQGIIE':['SNV_D354_A','SNV_D354_A'],'IVLPAQGMIE':['SNV_D354_B0','SNV_D354_B0']}]
4403	Kosal	Kosal_A0101	HLA-A*01:01	LQPRGGSQEH	LQPRGGSKEH	10	0	0	LQPRGGSQEH/A0101	HLA-A*01:01	LQPRGGSQEH	LQPRGGSKEH	39101.3	40347.6	NB	SNV_D355_B0	10	0.96911	0.13	1	0	0	0	0	0	0	False	10	2211	-12.5845	-7.69154	8.63414e-05	2	3	3	2934	NA	[{'LQPRGGSQEH':['LQPRGGSKEH']},{'LQPRGGSKEH':['SNV_D355_A','SNV_D355_A'],'LQPRGGSQEH':['SNV_D355_B0','SNV_D355_B0']}]
4404	Kosal	Kosal_A0301	HLA-A*03:01	RGDSGSQG	WGDSGSQG	10	0	0	RGDSGSQG/A0301	HLA-A*03:01	RGDSGSQG	WGDSGSQG	44597.1	45569.2	NB	SNV_D434_B0	10	0.978667	0.09	0	0	0	0	0	0	0	False	10	2211	-12.9731	-7.91906	4.31706e-05	2	3	4	5790	NA	[{'RGDSGSQG':['WGDSGSQG']},{'RGDSGSQG':['SNV_D434_B0','SNV_D434_B0'],'WGDSGSQG':['SNV_D434_A','SNV_D434_A']}]
4405	Kosal	Kosal_A0301	HLA-A*03:01	RDVLCVQIA	RDVLCVHIA	10	0	0	RDVLCVQIA/A0301	HLA-A*03:01	RDVLCVQIA	RDVLCVHIA	36255.8	34813.8	NB	SNV_D435_B0	10	1.04142	0.11	0	0	0	0	0	0	0	False	10	2211	-12.6525	-7.72353	4.31738e-05	2	3	4	4181	NA	[{'RDVLCVQIA':['RDVLCVHIA']},{'RDVLCVHIA':['SNV_D435_A','SNV_D435_A'],'RDVLCVQIA':['SNV_D435_B0','SNV_D435_B0']}]
4406	Kosal	Kosal_A6801	HLA-A*68:01	TPECRKGSL	TPERRKGSL	10	0	0	TPECRKGSL/A6801	HLA-A*68:01	TPECRKGSL	TPERRKGSL	40140.3	42879.4	NB	SNV_D62_B0	10	0.93612	0.09	0	0	0	0	0	0	0	False	10	2211	-12.8886	-7.86352	4.31722e-05	2	3	4	4781	NA	[{'TPECRKGSL':['TPERRKGSL']},{'TPECRKGSL':['SNV_D62_B0','SNV_D62_B0'],'TPERRKGSL':['SNV_D62_A','SNV_D62_A']}]
4407	Kosal	Kosal_A6801	HLA-A*68:01	PLYTLNKPLL	PLYTLNKPFL	10	0	0	PLYTLNKPLL/A6801	HLA-A*68:01	PLYTLNKPLL	PLYTLNKPFL	39405.3	38019.1	NB	SNV_D63_B0	10	1.03646	0.13	0	0	0	0	0	0	0	False	10	2211	-12.5907	-7.69562	4.31724e-05	2	3	4	4652	NA	[{'PLYTLNKPLL':['PLYTLNKPFL']},{'PLYTLNKPFL':['SNV_D63_A','SNV_D63_A'],'PLYTLNKPLL':['SNV_D63_B0','SNV_D63_B0']}]
4408	Kosal	Kosal_A6801	HLA-A*68:01	LQAASKLTPD	LQVASKLTPD	10	0	0	LQAASKLTPD/A6801	HLA-A*68:01	LQAASKLTPD	LQVASKLTPD	33539	31775.2	NB	SNV_D64_B0	10	1.05551	0.09	0	0	0	0	0	0	0	False	10	2211	-12.7445	-7.76875	4.31752e-05	2	3	4	3922	NA	[{'LQAASKLTPD':['LQVASKLTPD']},{'LQAASKLTPD':['SNV_D64_B0','SNV_D64_B0'],'LQVASKLTPD':['SNV_D64_A','SNV_D64_A']}]
4409	Kosal	Kosal_A6801	HLA-A*68:01	SETLREFLKLL	SETLREFLKFL	10	0	0	SETLREFLKLL/A6801	HLA-A*68:01	SETLREFLKLL	SETLREFLKFL	32936.6	30580.1	NB	SNV_D65_B0	10	1.07706	0.1	2.04919e-13	0	0	0	0	0	0	False	10	2211	-12.6488	-7.71387	4.31756e-05	2	3	3	3879	NA	[{'SETLREFLKLL':['SETLREFLKFL']},{'SETLREFLKFL':['SNV_D65_A','SNV_D65_A'],'SETLREFLKLL':['SNV_D65_B0','SNV_D65_B0']}]
4410	Kosal	Kosal_A0301	HLA-A*03:01	VSLDDDLP	VSLDDDVP	10	0	0	VSLDDDLP/A0301	HLA-A*03:01	VSLDDDLP	VSLDDDVP	43900	44712.6	NB	SNV_D436_B0	10	0.981828	0.1	0	0	0	0	0	0	0	False	10	2211	-12.8794	-7.86544	4.31708e-05	2	3	4	5627	NA	[{'VSLDDDLP':['VSLDDDVP']},{'VSLDDDLP':['SNV_D436_B0','SNV_D436_B0'],'VSLDDDVP':['SNV_D436_A','SNV_D436_A']}]
4411	Kosal	Kosal_A0301	HLA-A*03:01	DQVDILTDLV	DQVDILTDLA	10	0	0	DQVDILTDLV/A0301	HLA-A*03:01	DQVDILTDLV	DQVDILTDLA	35089.1	36473	NB	SNV_D437_B0	10	0.962058	0.11	0	0	0	0	0	0	0	False	10	2211	-12.6262	-7.70628	4.31744e-05	2	3	4	4072	NA	[{'DQVDILTDLV':['DQVDILTDLA']},{'DQVDILTDLA':['SNV_D437_A','SNV_D437_A'],'DQVDILTDLV':['SNV_D437_B0','SNV_D437_B0']}]
4412	Kosal	Kosal_A0301	HLA-A*03:01	MSGIEYMNDDP	MAGIEYMNDDP	10	0	0	MSGIEYMNDDP/A0301	HLA-A*03:01	MSGIEYMNDDP	MAGIEYMNDDP	42315.8	43512.7	NB	SNV_D438_B0	10	0.972492	0.08	0	0	0	0	0	0	0	False	10	2211	-13.0217	-7.94202	4.31714e-05	2	3	4	5247	NA	[{'MSGIEYMNDDP':['MAGIEYMNDDP']},{'MAGIEYMNDDP':['SNV_D438_A','SNV_D438_A'],'MSGIEYMNDDP':['SNV_D438_B0','SNV_D438_B0']}]
4413	Kosal	Kosal_B0702	HLA-B*07:02	LTCTTTLDLT	LTFTTTLDLT	10	0	0	LTCTTTLDLT/B0702	HLA-B*07:02	LTCTTTLDLT	LTFTTTLDLT	37901.6	32116	NB	SNV_D287_B0	10	1.18015	0.1	0	0	0	0	0	0	0	False	10	2211	-12.7615	-7.78794	4.31731e-05	2	3	4	4408	NA	[{'LTCTTTLDLT':['LTFTTTLDLT']},{'LTCTTTLDLT':['SNV_D287_B0','SNV_D287_B0'],'LTFTTTLDLT':['SNV_D287_A','SNV_D287_A']}]
4414	Kosal	Kosal_B3801	HLA-B*38:01	LRVLGKPK	LHVLGKPK	10	0	0	LRVLGKPK/B3801	HLA-B*38:01	LRVLGKPK	LHVLGKPK	43659.4	36507	NB	SNV_D62_B0	10	1.19592	0.11	0	0	0	0	0	0	0	False	10	2211	-12.8016	-7.82155	4.31709e-05	2	3	4	5563	NA	[{'LRVLGKPK':['LHVLGKPK']},{'LHVLGKPK':['SNV_D62_A','SNV_D62_A'],'LRVLGKPK':['SNV_D62_B0','SNV_D62_B0']}]
4415	Kosal	Kosal_A0201	HLA-A*02:01	RCASGFTGE	RCASRFTGE	10	0	0	RCASGFTGE/A0201	HLA-A*02:01	RCASGFTGE	RCASRFTGE	33676.4	35406.8	NB	SNV_D1700_B0	10	0.951128	0.1	0	0	0	0	0	0	0	False	10	2211	-12.6666	-7.72559	4.31752e-05	2	3	4	3931	NA	[{'RCASGFTGE':['RCASRFTGE']},{'RCASGFTGE':['SNV_D1700_B0','SNV_D1700_B0'],'RCASRFTGE':['SNV_D1700_A','SNV_D1700_A']}]
4416	Kosal	Kosal_A0201	HLA-A*02:01	AWFVVDPESE	AWFVVDPESG	10	0	0	AWFVVDPESE/A0201	HLA-A*02:01	AWFVVDPESE	AWFVVDPESG	38239.4	35858.7	NB	SNV_D1701_B0	10	1.06639	0.08	0	0	0	0	0	0	0	False	10	2211	-12.9404	-7.88859	4.31729e-05	2	3	4	4469	NA	[{'AWFVVDPESE':['AWFVVDPESG']},{'AWFVVDPESE':['SNV_D1701_B0','SNV_D1701_B0'],'AWFVVDPESG':['SNV_D1701_A','SNV_D1701_A']}]
4417	Kosal	Kosal_A2402	HLA-A*24:02	GSDVYCIS	GSDAYCIS	10	0	0	GSDVYCIS/A2402	HLA-A*24:02	GSDVYCIS	GSDAYCIS	45166.2	45509.6	NB	SNV_D399_B0	10	0.992454	0.07	0	0	0	0	0	0	0	False	10	2211	-13.1768	-8.03384	4.31704e-05	2	3	4	5932	NA	[{'GSDVYCIS':['GSDAYCIS']},{'GSDAYCIS':['SNV_D399_A','SNV_D399_A'],'GSDVYCIS':['SNV_D399_B0','SNV_D399_B0']}]
4418	Kosal	Kosal_A0201	HLA-A*02:01	AENILQMG	AENRLQMG	10	0	0	AENILQMG/A0201	HLA-A*02:01	AENILQMG	AENRLQMG	45819.9	46982.1	NB	SNV_D1702_B0	10	0.975264	0.13	0	0	0	0	0	0	0	False	10	2211	-12.7118	-7.77518	4.31702e-05	2	3	4	6088	NA	[{'AENILQMG':['AENRLQMG']},{'AENILQMG':['SNV_D1702_B0','SNV_D1702_B0'],'AENRLQMG':['SNV_D1702_A','SNV_D1702_A']}]
4419	Kosal	Kosal_A2402	HLA-A*24:02	PTSRGSSLQA	PISRGSSLQA	10	0	0	PTSRGSSLQA/A2402	HLA-A*24:02	PTSRGSSLQA	PISRGSSLQA	44336.3	44654.6	NB	SNV_D400_B0	10	0.992874	0.08	0	0	0	0	0	0	0	False	10	2211	-13.0591	-7.96662	4.31707e-05	2	3	4	5732	NA	[{'PTSRGSSLQA':['PISRGSSLQA']},{'PISRGSSLQA':['SNV_D400_A','SNV_D400_A'],'PTSRGSSLQA':['SNV_D400_B0','SNV_D400_B0']}]
4420	Kosal	Kosal_A0201	HLA-A*02:01	DDKCGFPESV	DNKCGFPESV	10	0	0	DDKCGFPESV/A0201	HLA-A*02:01	DDKCGFPESV	DNKCGFPESV	37959.9	36238.2	NB	SNV_D1703_B0	10	1.04751	0.09	1	0	0	0	0	0	0	False	10	2211	-12.8438	-7.83406	8.63424e-05	2	3	3	2891	NA	[{'DDKCGFPESV':['DNKCGFPESV']},{'DDKCGFPESV':['SNV_D1703_B0','SNV_D1703_B0'],'DNKCGFPESV':['SNV_D1703_A','SNV_D1703_A']}]
4421	Kosal	Kosal_A0301	HLA-A*03:01	QKDDANLM	QKDDASLM	10	0	0	QKDDANLM/A0301	HLA-A*03:01	QKDDANLM	QKDDASLM	44900.7	44305.7	NB	SNV_D439_B0	10	1.01343	0.11	0	0	0	0	0	0	0	False	10	2211	-12.8241	-7.83634	4.31705e-05	2	3	4	5859	NA	[{'QKDDANLM':['QKDDASLM']},{'QKDDANLM':['SNV_D439_B0','SNV_D439_B0'],'QKDDASLM':['SNV_D439_A','SNV_D439_A']}]
4422	Kosal	Kosal_A0201	HLA-A*02:01	KFEALKPK	KFQALKPK	10	0	0	KFEALKPK/A0201	HLA-A*02:01	KFEALKPK	KFQALKPK	41225.8	41889.9	NB	SNV_D1704_B0	10	0.984146	0.11	0	0	0	0	0	0	0	False	10	2211	-12.7556	-7.79129	4.31717e-05	2	3	4	5009	NA	[{'KFEALKPK':['KFQALKPK']},{'KFEALKPK':['SNV_D1704_B0','SNV_D1704_B0'],'KFQALKPK':['SNV_D1704_A','SNV_D1704_A']}]
4423	Kosal	Kosal_A0201	HLA-A*02:01	GNAASDKNI	GNAASHKNI	10	0	0	GNAASDKNI/A0201	HLA-A*02:01	GNAASDKNI	GNAASHKNI	40127.7	38883.6	NB	SNV_D1705_B0	10	1.032	0.1	0	0	0	0	0	0	0	False	10	2211	-12.8073	-7.81804	4.31722e-05	2	3	4	4779	NA	[{'GNAASDKNI':['GNAASHKNI']},{'GNAASDKNI':['SNV_D1705_B0','SNV_D1705_B0'],'GNAASHKNI':['SNV_D1705_A','SNV_D1705_A']}]
4424	Kosal	Kosal_A1101	HLA-A*11:01	NLADINDVS	NLVDINDVS	10	0	0	NLADINDVS/A1101	HLA-A*11:01	NLADINDVS	NLVDINDVS	39104.2	40839.9	NB	SNV_D198_B0	10	0.957499	0.11	0	0	0	0	0	0	0	False	10	2211	-12.7132	-7.76342	4.31726e-05	2	3	4	4596	NA	[{'NLADINDVS':['NLVDINDVS']},{'NLADINDVS':['SNV_D198_B0','SNV_D198_B0'],'NLVDINDVS':['SNV_D198_A','SNV_D198_A']}]
4425	Kosal	Kosal_A1101	HLA-A*11:01	NVDVDGDGHIS	NFDVDGDGHIS	10	0	0	NVDVDGDGHIS/A1101	HLA-A*11:01	NVDVDGDGHIS	NFDVDGDGHIS	43718	43592.4	NB	SNV_D199_B0	10	1.00288	0.1	0	0	0	0	0	0	0	False	10	2211	-12.8761	-7.86325	4.31709e-05	2	3	4	5575	NA	[{'NVDVDGDGHIS':['NFDVDGDGHIS']},{'NFDVDGDGHIS':['SNV_D199_A','SNV_D199_A'],'NVDVDGDGHIS':['SNV_D199_B0','SNV_D199_B0']}]
4426	Kosal	Kosal_A1101	HLA-A*11:01	NNRDSSAL	NNRNSSAL	10	0	0	NNRDSSAL/A1101	HLA-A*11:01	NNRDSSAL	NNRNSSAL	44543.6	43590.9	NB	SNV_D200_B0	10	1.02185	0.09	0	0	0	0	0	0	0	False	10	2211	-12.9722	-7.91843	4.31706e-05	2	3	4	5775	NA	[{'NNRDSSAL':['NNRNSSAL']},{'NNRDSSAL':['SNV_D200_B0','SNV_D200_B0'],'NNRNSSAL':['SNV_D200_A','SNV_D200_A']}]
4427	Kosal	Kosal_A1101	HLA-A*11:01	FFMQDGHHS	FFMQDSHHS	10	0	0	FFMQDGHHS/A1101	HLA-A*11:01	FFMQDGHHS	FFMQDSHHS	37156.5	35581.2	NB	SNV_D201_B0	10	1.04427	0.11	1	0	0	0	0	0	0	False	10	2211	-12.6722	-7.73647	8.63431e-05	2	3	3	2847	NA	[{'FFMQDGHHS':['FFMQDSHHS']},{'FFMQDGHHS':['SNV_D201_B0','SNV_D201_B0'],'FFMQDSHHS':['SNV_D201_A','SNV_D201_A']}]
4428	Kosal	Kosal_A1101	HLA-A*11:01	QPVGPSWFLEQ	QPVGPSWFSEQ	10	0	0	QPVGPSWFLEQ/A1101	HLA-A*11:01	QPVGPSWFLEQ	QPVGPSWFSEQ	34532.1	37193.5	NB	SNV_D202_B0	10	0.928444	0.15	0.5	0	0	0	0	0	0	False	10	2211	-12.3746	-7.56444	0.000690348	1	3	3	603	NA	[{'QPVGPSWFLEQ':['QPVGPSWFSEQ']},{'QPVGPSWFLEQ':['SNV_D202_B0','SNV_D202_B0'],'QPVGPSWFSEQ':['SNV_D202_A','SNV_D202_A']}]
4429	Kosal	Kosal_A1101	HLA-A*11:01	WNVFDFLLVIG	WNVFDFLIVIG	10	0	0	WNVFDFLLVIG/A1101	HLA-A*11:01	WNVFDFLLVIG	WNVFDFLIVIG	39355.9	40491	NB	SNV_D203_B0	10	0.971967	0.07	0	0	0	0	0	0	0	False	10	2211	-13.0663	-7.9612	4.31725e-05	2	3	4	4641	NA	[{'WNVFDFLLVIG':['WNVFDFLIVIG']},{'WNVFDFLIVIG':['SNV_D203_A','SNV_D203_A'],'WNVFDFLLVIG':['SNV_D203_B0','SNV_D203_B0']}]
4430	Kosal	Kosal_A0201	HLA-A*02:01	VWTLIAGTE	VWTLIAGTQ	10	0	0	VWTLIAGTE/A0201	HLA-A*02:01	VWTLIAGTE	VWTLIAGTQ	39650	40786.5	NB	SNV_D1706_B0	10	0.972134	0.07	0	0	0	0	0	0	0	False	10	2211	-13.0722	-7.96513	4.31723e-05	2	3	4	4695	NA	[{'VWTLIAGTE':['VWTLIAGTQ']},{'VWTLIAGTE':['SNV_D1706_B0','SNV_D1706_B0'],'VWTLIAGTQ':['SNV_D1706_A','SNV_D1706_A']}]
4431	Kosal	Kosal_A2402	HLA-A*24:02	FVSGSGSG	FGSGSGSG	10	0	0	FVSGSGSG/A2402	HLA-A*24:02	FVSGSGSG	FGSGSGSG	45609.7	44921.6	NB	SNV_D401_B0	20	1.01532	0.08	2.66882e-11	0	0	0	0	0	0	False	20	2211	-12.3957	-7.98156	8.63368e-05	2	2	3	3295	NA	[{'FVSGSGSG':['FGSGSGSG']},{'FGSGSGSG':['SNV_D401_A','SNV_D419_A','SNV_D401_A','SNV_D419_A'],'FVSGSGSG':['SNV_D401_B0','SNV_D419_B0','SNV_D401_B0','SNV_D419_B0']}]
4432	Kosal	Kosal_A2402	HLA-A*24:02	YDNSLPSMHP	YDNSLPSVHP	10	0	0	YDNSLPSMHP/A2402	HLA-A*24:02	YDNSLPSMHP	YDNSLPSVHP	42058.8	43330.5	NB	SNV_D402_B0	10	0.970652	0.07	5.89525e-05	0	0	0	0	0	0	False	10	2211	-13.1196	-7.99624	8.63392e-05	2	3	3	3088	NA	[{'YDNSLPSMHP':['YDNSLPSVHP']},{'YDNSLPSMHP':['SNV_D402_B0','SNV_D402_B0'],'YDNSLPSVHP':['SNV_D402_A','SNV_D402_A']}]
4433	Kosal	Kosal_A0201	HLA-A*02:01	VEVVGNGTY	VEVVGNGTF	10	0	0	VEVVGNGTY/A0201	HLA-A*02:01	VEVVGNGTY	VEVVGNGTF	40271.3	36993.6	NB	SNV_D1707_B0	10	1.0886	0.12	0	0	0	0	0	0	0	False	10	2211	-12.6698	-7.74151	4.31721e-05	2	3	4	4815	NA	[{'VEVVGNGTY':['VEVVGNGTF']},{'VEVVGNGTF':['SNV_D1707_A','SNV_D1707_A'],'VEVVGNGTY':['SNV_D1707_B0','SNV_D1707_B0']}]
4434	Kosal	Kosal_B0702	HLA-B*07:02	LFVQLLYSP	LFVQLLYSL	10	0	0	LFVQLLYSP/B0702	HLA-B*07:02	LFVQLLYSP	LFVQLLYSL	40298.7	22021.9	NB	SNV_D288_B0	10	1.82994	0.09	0	0	0	0	0	0	0	False	10	2211	-12.8918	-7.8656	4.31721e-05	2	3	4	4821	NA	[{'LFVQLLYSP':['LFVQLLYSL']},{'LFVQLLYSL':['SNV_D288_A','SNV_D288_A'],'LFVQLLYSP':['SNV_D288_B0','SNV_D288_B0']}]
4435	Kosal	Kosal_B5201	HLA-B*52:01	QFVTKWLKNVC	QFVTKWLKTVC	10	0	0	QFVTKWLKNVC/B5201	HLA-B*52:01	QFVTKWLKNVC	QFVTKWLKTVC	41766.3	40227.7	NB	SNV_D77_B0	10	1.03825	0.15	0.999971	0	0	0	0	0	0	False	10	2211	-12.5273	-7.66477	0.000690298	1	3	3	709	NA	[{'QFVTKWLKNVC':['QFVTKWLKTVC']},{'QFVTKWLKNVC':['SNV_D77_B0','SNV_D77_B0'],'QFVTKWLKTVC':['SNV_D77_A','SNV_D77_A']}]
4436	Kosal	Kosal_A0301	HLA-A*03:01	NIPYGIRN	NIPYGTRN	10	0	0	NIPYGIRN/A0301	HLA-A*03:01	NIPYGIRN	NIPYGTRN	43321.5	44106.2	NB	SNV_D440_B0	10	0.98221	0.09	0	0	0	0	0	0	0	False	10	2211	-12.9499	-7.90375	4.3171e-05	2	3	4	5492	NA	[{'NIPYGIRN':['NIPYGTRN']},{'NIPYGIRN':['SNV_D440_B0','SNV_D440_B0'],'NIPYGTRN':['SNV_D440_A','SNV_D440_A']}]
4437	Kosal	Kosal_A0301	HLA-A*03:01	AEDEGAARAQL	AEDEGGARAQL	10	0	0	AEDEGAARAQL/A0301	HLA-A*03:01	AEDEGAARAQL	AEDEGGARAQL	42343.3	42684.1	NB	SNV_D441_B0	10	0.992015	0.09	0	0	0	0	0	0	0	False	10	2211	-12.9315	-7.89171	4.31713e-05	2	3	4	5258	NA	[{'AEDEGAARAQL':['AEDEGGARAQL']},{'AEDEGAARAQL':['SNV_D441_B0','SNV_D441_B0'],'AEDEGGARAQL':['SNV_D441_A','SNV_D441_A']}]
4438	Kosal	Kosal_B4403	HLA-B*44:03	LRNMERSREDV	LSNMERSREDV	10	0	0	LRNMERSREDV/B4403	HLA-B*44:03	LRNMERSREDV	LSNMERSREDV	42765.9	41362	NB	SNV_D264_B0	10	1.03394	0.17	0	0	0	0	0	0	0	False	10	2211	-12.4499	-7.62342	0.000345265	1	3	4	2523	NA	[{'LRNMERSREDV':['LSNMERSREDV']},{'LRNMERSREDV':['SNV_D264_B0','SNV_D264_B0'],'LSNMERSREDV':['SNV_D264_A','SNV_D264_A']}]
4439	Kosal	Kosal_A0201	HLA-A*02:01	PNISVVIVFH	PNTSVVIVFH	10	0	0	PNISVVIVFH/A0201	HLA-A*02:01	PNISVVIVFH	PNTSVVIVFH	36300.2	38543.4	NB	SNV_D1708_B0	10	0.941799	0.11	3.4758e-09	0	0	0	0	0	0	False	10	2211	-12.6535	-7.72417	4.31738e-05	2	3	3	4185	NA	[{'PNISVVIVFH':['PNTSVVIVFH']},{'PNISVVIVFH':['SNV_D1708_B0','SNV_D1708_B0'],'PNTSVVIVFH':['SNV_D1708_A','SNV_D1708_A']}]
4440	Kosal	Kosal_A0201	HLA-A*02:01	EELEKKIVTAT	EELEKEIVTAT	10	0	0	EELEKKIVTAT/A0201	HLA-A*02:01	EELEKKIVTAT	EELEKEIVTAT	41356.2	40029.7	NB	SNV_D1709_B0	10	1.03314	0.15	2.04919e-13	0	0	0	0	0	0	False	10	2211	-12.5194	-7.65957	0.000345269	1	3	3	2464	NA	[{'EELEKKIVTAT':['EELEKEIVTAT']},{'EELEKEIVTAT':['SNV_D1709_A','SNV_D1709_A'],'EELEKKIVTAT':['SNV_D1709_B0','SNV_D1709_B0']}]
4441	Kosal	Kosal_A0201	HLA-A*02:01	EITASPDYLE	EITASPDCLE	10	0	0	EITASPDYLE/A0201	HLA-A*02:01	EITASPDYLE	EITASPDCLE	33892.5	37016.1	NB	SNV_D1710_B0	10	0.915615	0.08	0	0	0	0	0	0	0	False	10	2211	-12.8435	-7.82493	4.3175e-05	2	3	4	3953	NA	[{'EITASPDYLE':['EITASPDCLE']},{'EITASPDCLE':['SNV_D1710_A','SNV_D1710_A'],'EITASPDYLE':['SNV_D1710_B0','SNV_D1710_B0']}]
4442	Kosal	Kosal_A0101	HLA-A*01:01	TRSVATSS	MRSVATSS	10	0	0	TRSVATSS/A0101	HLA-A*01:01	TRSVATSS	MRSVATSS	43427.1	42413.4	NB	SNV_D356_B0	10	1.0239	0.09	0	0	0	0	0	0	0	False	10	2211	-12.9518	-7.90504	4.3171e-05	2	3	4	5514	NA	[{'TRSVATSS':['MRSVATSS']},{'MRSVATSS':['SNV_D356_A','SNV_D356_A'],'TRSVATSS':['SNV_D356_B0','SNV_D356_B0']}]
4443	Kosal	Kosal_A0101	HLA-A*01:01	PLTTQQPQR	PLTTQQPQS	10	0	0	PLTTQQPQR/A0101	HLA-A*01:01	PLTTQQPQR	PLTTQQPQS	38785.6	42374	NB	SNV_D357_B0	10	0.915318	0.11	0	0	0	0	0	0	0	False	10	2211	-12.7066	-7.75911	4.31727e-05	2	3	4	4546	NA	[{'PLTTQQPQR':['PLTTQQPQS']},{'PLTTQQPQR':['SNV_D357_B0','SNV_D357_B0'],'PLTTQQPQS':['SNV_D357_A','SNV_D357_A']}]
4444	Kosal	Kosal_A0201	HLA-A*02:01	KYITEADS	KYITEVDS	10	0	0	KYITEADS/A0201	HLA-A*02:01	KYITEADS	KYITEVDS	45994.7	45333.2	NB	SNV_D1711_B0	10	1.01459	0.1	0	0	0	0	0	0	0	False	10	2211	-12.9168	-7.89002	4.31702e-05	2	3	4	6131	NA	[{'KYITEADS':['KYITEVDS']},{'KYITEADS':['SNV_D1711_B0','SNV_D1711_B0'],'KYITEVDS':['SNV_D1711_A','SNV_D1711_A']}]
4445	Kosal	Kosal_A0201	HLA-A*02:01	IQSIQRPDAE	IQSIQRPNAE	10	0	0	IQSIQRPDAE/A0201	HLA-A*02:01	IQSIQRPDAE	IQSIQRPNAE	38035.9	36698.2	NB	SNV_D1712_B0	10	1.03645	0.09	0	0	0	0	0	0	0	False	10	2211	-12.8454	-7.83512	4.3173e-05	2	3	4	4433	NA	[{'IQSIQRPDAE':['IQSIQRPNAE']},{'IQSIQRPDAE':['SNV_D1712_B0','SNV_D1712_B0'],'IQSIQRPNAE':['SNV_D1712_A','SNV_D1712_A']}]
4446	Kosal	Kosal_C1403	HLA-C*14:03	QSALFCSQLE	QSALFCSQLK	10	0	0	QSALFCSQLE/C1403	HLA-C*14:03	QSALFCSQLE	QSALFCSQLK	30112.6	24038.2	NB	SNV_D66_B0	10	1.2527	0.09	0	0	0	0	0	0	0	False	10	2211	-12.658	-7.7119	4.31774e-05	2	3	4	3728	NA	[{'QSALFCSQLE':['QSALFCSQLK']},{'QSALFCSQLE':['SNV_D66_B0','SNV_D66_B0'],'QSALFCSQLK':['SNV_D66_A','SNV_D66_A']}]
4447	Kosal	Kosal_B5101	HLA-B*51:01	IGSADFQAK	IGSADFQAN	10	0	0	IGSADFQAK/B5101	HLA-B*51:01	IGSADFQAK	IGSADFQAN	41357.5	41549.5	NB	SNV_D73_B0	10	0.99538	0.08	0	0	0	0	0	0	0	False	10	2211	-13.0033	-7.92994	4.31717e-05	2	3	4	5043	NA	[{'IGSADFQAK':['IGSADFQAN']},{'IGSADFQAK':['SNV_D73_B0','SNV_D73_B0'],'IGSADFQAN':['SNV_D73_A','SNV_D73_A']}]
4448	Kosal	Kosal_A0201	HLA-A*02:01	SEAEPQLPP	LEAEPQLPP	10	0	0	SEAEPQLPP/A0201	HLA-A*02:01	SEAEPQLPP	LEAEPQLPP	33107.1	33800.9	NB	SNV_D1713_B0	10	0.979472	0.11	0	0	0	0	0	0	0	False	10	2211	-12.5796	-7.67561	4.31755e-05	2	3	4	3896	NA	[{'SEAEPQLPP':['LEAEPQLPP']},{'LEAEPQLPP':['SNV_D1713_A','SNV_D1713_A'],'SEAEPQLPP':['SNV_D1713_B0','SNV_D1713_B0']}]
4449	Kosal	Kosal_A0201	HLA-A*02:01	DSVMVSWSPP	DSVMVSWSPS	10	0	0	DSVMVSWSPP/A0201	HLA-A*02:01	DSVMVSWSPP	DSVMVSWSPS	23192.3	21331.2	NB	SNV_D1714_B0	10	1.08725	0.09	0	0	0	0	0	0	0	False	10	2211	-12.4484	-7.57416	4.31836e-05	2	3	4	3541	NA	[{'DSVMVSWSPP':['DSVMVSWSPS']},{'DSVMVSWSPP':['SNV_D1714_B0','SNV_D1714_B0'],'DSVMVSWSPS':['SNV_D1714_A','SNV_D1714_A']}]
4450	Kosal	Kosal_A0201	HLA-A*02:01	LAPLQHLIRVE	LAPPQHLIRVE	10	0	0	LAPLQHLIRVE/A0201	HLA-A*02:01	LAPLQHLIRVE	LAPPQHLIRVE	30097.9	31366.6	NB	SNV_D1715_B0	10	0.959553	0.07	0	0	0	0	0	0	0	False	10	2211	-12.8511	-7.81973	4.31774e-05	2	3	4	3726	NA	[{'LAPLQHLIRVE':['LAPPQHLIRVE']},{'LAPLQHLIRVE':['SNV_D1715_B0','SNV_D1715_B0'],'LAPPQHLIRVE':['SNV_D1715_A','SNV_D1715_A']}]
4451	Kosal	Kosal_A0201	HLA-A*02:01	LAQYQKWDK	PAQYQKWDK	10	0	0	LAQYQKWDK/A0201	HLA-A*02:01	LAQYQKWDK	PAQYQKWDK	38171.2	44399.2	NB	SNV_D1716_B0	10	0.859726	0.11	0	0	0	0	0	0	0	False	10	2211	-12.6938	-7.75069	4.3173e-05	2	3	4	4458	NA	[{'LAQYQKWDK':['PAQYQKWDK']},{'LAQYQKWDK':['SNV_D1716_B0','SNV_D1716_B0'],'PAQYQKWDK':['SNV_D1716_A','SNV_D1716_A']}]
4452	Kosal	Kosal_A0201	HLA-A*02:01	AYGQDSPSCY	AYGQDSPSCH	10	0	0	AYGQDSPSCY/A0201	HLA-A*02:01	AYGQDSPSCY	AYGQDSPSCH	42865.6	45308.7	NB	SNV_D1717_B0	10	0.946079	0.15	5.98577e-05	0	0	0	0	0	0	False	10	2211	-12.5481	-7.67848	0.000690292	1	3	3	715	NA	[{'AYGQDSPSCY':['AYGQDSPSCH']},{'AYGQDSPSCH':['SNV_D1717_A','SNV_D1717_A'],'AYGQDSPSCY':['SNV_D1717_B0','SNV_D1717_B0']}]
4453	Kosal	Kosal_A2402	HLA-A*24:02	DLNCTRFH	DVNCTRFH	10	0	0	DLNCTRFH/A2402	HLA-A*24:02	DLNCTRFH	DVNCTRFH	44783.8	46079.4	NB	SNV_D403_B0	10	0.971882	0.08	0	0	0	0	0	0	0	False	10	2211	-13.0672	-7.97192	4.31705e-05	2	3	4	5832	NA	[{'DLNCTRFH':['DVNCTRFH']},{'DLNCTRFH':['SNV_D403_B0','SNV_D403_B0'],'DVNCTRFH':['SNV_D403_A','SNV_D403_A']}]
4454	Kosal	Kosal_A2402	HLA-A*24:02	EVIDSVTWH	EVINSVTWH	10	0	0	EVIDSVTWH/A2402	HLA-A*24:02	EVIDSVTWH	EVINSVTWH	46699.8	46430.2	NB	SNV_D404_B0	10	1.00581	0.1	0	0	0	0	0	0	0	False	10	2211	-12.929	-7.89805	4.317e-05	2	3	4	6257	NA	[{'EVIDSVTWH':['EVINSVTWH']},{'EVIDSVTWH':['SNV_D404_B0','SNV_D404_B0'],'EVINSVTWH':['SNV_D404_A','SNV_D404_A']}]
4455	Kosal	Kosal_B4402	HLA-B*44:02	HHERCSDSDG	HYERCSDSDG	10	0	0	HHERCSDSDG/B4402	HLA-B*44:02	HHERCSDSDG	HYERCSDSDG	29090	28582.1	NB	SNV_D153_B0	10	1.01777	0.09	0	0	0	0	0	0	0	False	10	2211	-12.6303	-7.69368	4.31781e-05	2	3	4	3689	NA	[{'HHERCSDSDG':['HYERCSDSDG']},{'HHERCSDSDG':['SNV_D153_B0','SNV_D153_B0'],'HYERCSDSDG':['SNV_D153_A','SNV_D153_A']}]
4456	Kosal	Kosal_B4403	HLA-B*44:03	KSRGKSQAK	KSRRKSQAK	10	0	0	KSRGKSQAK/B4403	HLA-B*44:03	KSRGKSQAK	KSRRKSQAK	43023.1	42788.6	NB	SNV_D265_B0	10	1.00548	0.1	0	0	0	0	0	0	0	False	10	2211	-12.8632	-7.85479	4.31711e-05	2	3	4	5425	NA	[{'KSRGKSQAK':['KSRRKSQAK']},{'KSRGKSQAK':['SNV_D265_B0','SNV_D265_B0'],'KSRRKSQAK':['SNV_D265_A','SNV_D265_A']}]
4457	Kosal	Kosal_B4403	HLA-B*44:03	AHPFRDLSL	AHPFRDLPL	10	0	0	AHPFRDLSL/B4403	HLA-B*44:03	AHPFRDLSL	AHPFRDLPL	35520.8	34014.8	NB	SNV_D266_B0	10	1.04427	0.18	0	0	0	0	0	0	0	False	10	2211	-12.257	-7.50092	0.000345289	1	3	4	2132	NA	[{'AHPFRDLSL':['AHPFRDLPL']},{'AHPFRDLPL':['SNV_D266_A','SNV_D266_A'],'AHPFRDLSL':['SNV_D266_B0','SNV_D266_B0']}]
4458	Kosal	Kosal_A0201	HLA-A*02:01	ADPTLKCF	AEPTLKCF	10	0	0	ADPTLKCF/A0201	HLA-A*02:01	ADPTLKCF	AEPTLKCF	44108.6	44876.9	NB	SNV_D1398_B0	20	0.98288	0.09	3.4758e-09	0	0	0	0	0	0	False	20	2211	-12.2781	-7.91325	8.63378e-05	2	2	3	3199	NA	[{'ADPTLKCF':['AEPTLKCF']},{'ADPTLKCF':['SNV_D1718_B0','SNV_D1398_B0','SNV_D1718_B0','SNV_D1398_B0'],'AEPTLKCF':['SNV_D1718_A','SNV_D1398_A','SNV_D1718_A','SNV_D1398_A']}]
4459	Kosal	Kosal_A0201	HLA-A*02:01	DLRTKIAE	DMRTKIAE	10	0	0	DLRTKIAE/A0201	HLA-A*02:01	DLRTKIAE	DMRTKIAE	44000.4	43983.7	NB	SNV_D1719_B0	10	1.00038	0.07	0	0	0	0	0	0	0	False	10	2211	-13.1558	-8.02004	4.31708e-05	2	3	4	5644	NA	[{'DLRTKIAE':['DMRTKIAE']},{'DLRTKIAE':['SNV_D1719_B0','SNV_D1719_B0'],'DMRTKIAE':['SNV_D1719_A','SNV_D1719_A']}]
4460	Kosal	Kosal_A0201	HLA-A*02:01	QKYFVDINIQ	QKDFVDINIQ	10	0	0	QKYFVDINIQ/A0201	HLA-A*02:01	QKYFVDINIQ	QKDFVDINIQ	39916.4	42535.2	NB	SNV_D1720_B0	10	0.938433	0.07	0	0	0	0	0	0	0	False	10	2211	-13.0776	-7.96866	4.31722e-05	2	3	4	4740	NA	[{'QKYFVDINIQ':['QKDFVDINIQ']},{'QKDFVDINIQ':['SNV_D1720_A','SNV_D1720_A'],'QKYFVDINIQ':['SNV_D1720_B0','SNV_D1720_B0']}]
4461	Kosal	Kosal_A0201	HLA-A*02:01	MYISNHRYN	MYIFNHRYN	10	0	0	MYISNHRYN/A0201	HLA-A*02:01	MYISNHRYN	MYIFNHRYN	41138.9	40032.8	NB	SNV_D1721_B0	10	1.02763	0.11	0	0	0	0	0	0	0	False	10	2211	-12.7539	-7.79018	4.31718e-05	2	3	4	4992	NA	[{'MYISNHRYN':['MYIFNHRYN']},{'MYIFNHRYN':['SNV_D1721_A','SNV_D1721_A'],'MYISNHRYN':['SNV_D1721_B0','SNV_D1721_B0']}]
4462	Kosal	Kosal_A0201	HLA-A*02:01	EAYQENGIHH	KAYQENGIHH	10	0	0	EAYQENGIHH/A0201	HLA-A*02:01	EAYQENGIHH	KAYQENGIHH	43970.9	37766.5	NB	SNV_D1722_B0	10	1.16428	0.1	0	0	0	0	0	0	0	False	10	2211	-12.8807	-7.86629	4.31708e-05	2	3	4	5640	NA	[{'EAYQENGIHH':['KAYQENGIHH']},{'EAYQENGIHH':['SNV_D1722_B0','SNV_D1722_B0'],'KAYQENGIHH':['SNV_D1722_A','SNV_D1722_A']}]
4463	Kosal	Kosal_A0201	HLA-A*02:01	FDTVFGPESK	FDNVFGPESK	10	0	0	FDTVFGPESK/A0201	HLA-A*02:01	FDTVFGPESK	FDNVFGPESK	33759.6	38172.4	NB	SNV_D1723_B0	10	0.884398	0.08	4.5268e-07	0	0	0	0	0	0	False	10	2211	-12.8404	-7.82286	8.63465e-05	2	3	3	2743	NA	[{'FDTVFGPESK':['FDNVFGPESK']},{'FDNVFGPESK':['SNV_D1723_A','SNV_D1723_A'],'FDTVFGPESK':['SNV_D1723_B0','SNV_D1723_B0']}]
4464	Kosal	Kosal_A0201	HLA-A*02:01	NSGSAGLGVS	DSGSAGLGVS	10	0	0	NSGSAGLGVS/A0201	HLA-A*02:01	NSGSAGLGVS	DSGSAGLGVS	35028.1	39958.3	NB	SNV_D1724_B0	10	0.876615	0.08	0	0	0	0	0	0	0	False	10	2211	-12.87	-7.84232	4.31744e-05	2	3	4	4066	NA	[{'NSGSAGLGVS':['DSGSAGLGVS']},{'DSGSAGLGVS':['SNV_D1724_A','SNV_D1724_A'],'NSGSAGLGVS':['SNV_D1724_B0','SNV_D1724_B0']}]
4465	Kosal	Kosal_A0201	HLA-A*02:01	EEEPVITHGF	EEKPVITHGF	10	0	0	EEEPVITHGF/A0201	HLA-A*02:01	EEEPVITHGF	EEKPVITHGF	42903.1	43287.3	NB	SNV_D1725_B0	10	0.991124	0.12	0	0	0	0	0	0	0	False	10	2211	-12.7206	-7.77491	4.31711e-05	2	3	4	5395	NA	[{'EEEPVITHGF':['EEKPVITHGF']},{'EEEPVITHGF':['SNV_D1725_B0','SNV_D1725_B0'],'EEKPVITHGF':['SNV_D1725_A','SNV_D1725_A']}]
4466	Kosal	Kosal_B4402	HLA-B*44:02	APGLRGFR	APGLHGFR	10	0	0	APGLRGFR/B4402	HLA-B*44:02	APGLRGFR	APGLHGFR	40959	39841.8	NB	SNV_D154_B0	10	1.02804	0.1	0	0	0	0	0	0	0	False	10	2211	-12.8237	-7.82886	4.31718e-05	2	3	4	4965	NA	[{'APGLRGFR':['APGLHGFR']},{'APGLHGFR':['SNV_D154_A','SNV_D154_A'],'APGLRGFR':['SNV_D154_B0','SNV_D154_B0']}]
4467	Kosal	Kosal_B4402	HLA-B*44:02	AASEDDIFR	TASEDDIFR	10	0	0	AASEDDIFR/B4402	HLA-B*44:02	AASEDDIFR	TASEDDIFR	37153.3	39839.6	NB	SNV_D155_B0	10	0.932572	0.13	0	0	0	0	0	0	0	False	10	2211	-12.5435	-7.66458	4.31734e-05	2	3	4	4303	NA	[{'AASEDDIFR':['TASEDDIFR']},{'AASEDDIFR':['SNV_D155_B0','SNV_D155_B0'],'TASEDDIFR':['SNV_D155_A','SNV_D155_A']}]
4468	Kosal	Kosal_A0201	HLA-A*02:01	TPQPSREY	TPQPSRAY	10	0	0	TPQPSREY/A0201	HLA-A*02:01	TPQPSREY	TPQPSRAY	45016.9	44609.2	NB	SNV_D1726_B0	10	1.00914	0.09	3.47601e-09	0	0	0	0	0	0	False	10	2211	-12.9807	-7.924	4.31705e-05	2	3	3	5898	NA	[{'TPQPSREY':['TPQPSRAY']},{'TPQPSRAY':['SNV_D1726_A','SNV_D1726_A'],'TPQPSREY':['SNV_D1726_B0','SNV_D1726_B0']}]
4469	Kosal	Kosal_A0201	HLA-A*02:01	AQKDLQSAD	SQKDLQSAD	10	0	0	AQKDLQSAD/A0201	HLA-A*02:01	AQKDLQSAD	SQKDLQSAD	39320.6	39192.7	NB	SNV_D1727_B0	10	1.00326	0.1	0	0	0	0	0	0	0	False	10	2211	-12.791	-7.80733	4.31725e-05	2	3	4	4634	NA	[{'AQKDLQSAD':['SQKDLQSAD']},{'AQKDLQSAD':['SNV_D1727_B0','SNV_D1727_B0'],'SQKDLQSAD':['SNV_D1727_A','SNV_D1727_A']}]
4470	Kosal	Kosal_A0201	HLA-A*02:01	LEIPVETVTSE	LEIPVETITSE	10	0	0	LEIPVETVTSE/A0201	HLA-A*02:01	LEIPVETVTSE	LEIPVETITSE	42016.5	41707.6	NB	SNV_D1728_B0	10	1.00741	0.1	0.5	0	0	0	0	0	0	False	10	2211	-12.8442	-7.84231	8.63392e-05	2	3	3	3085	NA	[{'LEIPVETVTSE':['LEIPVETITSE']},{'LEIPVETITSE':['SNV_D1728_A','SNV_D1728_A'],'LEIPVETVTSE':['SNV_D1728_B0','SNV_D1728_B0']}]
4471	Kosal	Kosal_A0201	HLA-A*02:01	FTEGKDME	FTERKDME	10	0	0	FTEGKDME/A0201	HLA-A*02:01	FTEGKDME	FTERKDME	42524.2	42828	NB	SNV_D1729_B0	10	0.992906	0.08	0	0	0	0	0	0	0	False	10	2211	-13.0256	-7.94461	4.31713e-05	2	3	4	5298	NA	[{'FTEGKDME':['FTERKDME']},{'FTEGKDME':['SNV_D1729_B0','SNV_D1729_B0'],'FTERKDME':['SNV_D1729_A','SNV_D1729_A']}]
4472	Kosal	Kosal_A0201	HLA-A*02:01	LHLLVTIRN	LHLLVTIRD	10	0	0	LHLLVTIRN/A0201	HLA-A*02:01	LHLLVTIRN	LHLLVTIRD	41286.5	40418.8	NB	SNV_D1730_B0	10	1.02147	0.08	0	0	0	0	0	0	0	False	10	2211	-13.0019	-7.92903	4.31717e-05	2	3	4	5026	NA	[{'LHLLVTIRN':['LHLLVTIRD']},{'LHLLVTIRD':['SNV_D1730_A','SNV_D1730_A'],'LHLLVTIRN':['SNV_D1730_B0','SNV_D1730_B0']}]
4473	Kosal	Kosal_A0101	HLA-A*01:01	NPPVNHLRC	NPPMNHLRC	10	0	0	NPPVNHLRC/A0101	HLA-A*01:01	NPPVNHLRC	NPPMNHLRC	40147.7	39290.8	NB	SNV_D358_B0	10	1.02181	0.08	0	0	0	0	0	0	0	False	10	2211	-12.9795	-7.91428	4.31722e-05	2	3	4	4783	NA	[{'NPPVNHLRC':['NPPMNHLRC']},{'NPPMNHLRC':['SNV_D358_A','SNV_D358_A'],'NPPVNHLRC':['SNV_D358_B0','SNV_D358_B0']}]
4474	Kosal	Kosal_A0101	HLA-A*01:01	AGIALLSIT	TGIALLSIT	10	0	0	AGIALLSIT/A0101	HLA-A*01:01	AGIALLSIT	TGIALLSIT	40032.8	37917.6	NB	SNV_D359_B0	10	1.05578	0.1	0	0	0	0	0	0	0	False	10	2211	-12.8054	-7.81679	4.31722e-05	2	3	4	4762	NA	[{'AGIALLSIT':['TGIALLSIT']},{'AGIALLSIT':['SNV_D359_B0','SNV_D359_B0'],'TGIALLSIT':['SNV_D359_A','SNV_D359_A']}]
4475	Kosal	Kosal_B0702	HLA-B*07:02	AATGFVKKDQ	AATGFVRKDQ	10	0	0	AATGFVKKDQ/B0702	HLA-B*07:02	AATGFVKKDQ	AATGFVRKDQ	43967.1	41343.7	NB	SNV_D289_B0	10	1.06345	0.1	4.5268e-07	0	0	0	0	0	0	False	10	2211	-12.8806	-7.86624	8.63379e-05	2	3	3	3194	NA	[{'AATGFVKKDQ':['AATGFVRKDQ']},{'AATGFVKKDQ':['SNV_D289_B0','SNV_D289_B0'],'AATGFVRKDQ':['SNV_D289_A','SNV_D289_A']}]
4476	Kosal	Kosal_B0702	HLA-B*07:02	GIVVATGNIGP	GLVVATGNIGP	10	0	0	GIVVATGNIGP/B0702	HLA-B*07:02	GIVVATGNIGP	GLVVATGNIGP	44178.8	43937.1	NB	SNV_D290_B0	10	1.0055	0.1	0	0	0	0	0	0	0	False	10	2211	-12.8845	-7.86878	4.31707e-05	2	3	4	5687	NA	[{'GIVVATGNIGP':['GLVVATGNIGP']},{'GIVVATGNIGP':['SNV_D290_B0','SNV_D290_B0'],'GLVVATGNIGP':['SNV_D290_A','SNV_D290_A']}]
4477	Kosal	Kosal_B0702	HLA-B*07:02	QLRQQYPDWN	QLSQQYPDWN	10	0	0	QLRQQYPDWN/B0702	HLA-B*07:02	QLRQQYPDWN	QLSQQYPDWN	40298.7	44149.6	NB	SNV_D291_B0	10	0.912776	0.09	0	0	0	0	0	0	0	False	10	2211	-12.8918	-7.8656	4.31721e-05	2	3	4	4822	NA	[{'QLRQQYPDWN':['QLSQQYPDWN']},{'QLRQQYPDWN':['SNV_D291_B0','SNV_D291_B0'],'QLSQQYPDWN':['SNV_D291_A','SNV_D291_A']}]
4478	Kosal	Kosal_A0301	HLA-A*03:01	ESTEMESDL	ESTEMEFDL	10	0	0	ESTEMESDL/A0301	HLA-A*03:01	ESTEMESDL	ESTEMEFDL	42836.8	40699.7	NB	SNV_D442_B0	10	1.05251	0.09	0	0	0	0	0	0	0	False	10	2211	-12.9408	-7.89782	4.31712e-05	2	3	4	5374	NA	[{'ESTEMESDL':['ESTEMEFDL']},{'ESTEMEFDL':['SNV_D442_A','SNV_D442_A'],'ESTEMESDL':['SNV_D442_B0','SNV_D442_B0']}]
4479	Kosal	Kosal_A0301	HLA-A*03:01	RPITVIPGSP	RPRTVIPGSP	10	0	0	RPITVIPGSP/A0301	HLA-A*03:01	RPITVIPGSP	RPRTVIPGSP	31902.3	34775.4	NB	SNV_D443_B0	10	0.91738	0.11	1.57343e-15	0	0	0	0	0	0	False	10	2211	-12.5498	-7.65605	4.31762e-05	2	3	3	3819	NA	[{'RPITVIPGSP':['RPRTVIPGSP']},{'RPITVIPGSP':['SNV_D443_B0','SNV_D443_B0'],'RPRTVIPGSP':['SNV_D443_A','SNV_D443_A']}]
4480	Kosal	Kosal_A6801	HLA-A*68:01	AGTQEFQV	AGTQQFQV	10	0	0	AGTQEFQV/A6801	HLA-A*68:01	AGTQEFQV	AGTQQFQV	45452	44908	NB	SNV_D66_B0	10	1.01212	0.11	0	0	0	0	0	0	0	False	10	2211	-12.8339	-7.84277	4.31703e-05	2	3	4	6000	NA	[{'AGTQEFQV':['AGTQQFQV']},{'AGTQEFQV':['SNV_D66_B0','SNV_D66_B0'],'AGTQQFQV':['SNV_D66_A','SNV_D66_A']}]
4481	Kosal	Kosal_A6801	HLA-A*68:01	RKHFIQAICF	QKHFIQAICF	10	0	0	RKHFIQAICF/A6801	HLA-A*68:01	RKHFIQAICF	QKHFIQAICF	32824.2	31815.8	NB	SNV_D67_B0	10	1.0317	0.14	0	0	0	0	0	0	0	False	10	2211	-12.3871	-7.56736	0.000345301	1	3	4	1995	NA	[{'RKHFIQAICF':['QKHFIQAICF']},{'QKHFIQAICF':['SNV_D67_A','SNV_D67_A'],'RKHFIQAICF':['SNV_D67_B0','SNV_D67_B0']}]
4482	Kosal	Kosal_A0301	HLA-A*03:01	ETPPLSGN	ETSPLSGN	10	0	0	ETPPLSGN/A0301	HLA-A*03:01	ETPPLSGN	ETSPLSGN	44217.5	42297.9	NB	SNV_D444_B0	10	1.04538	0.09	5.33764e-11	0	0	0	0	0	0	False	10	2211	-12.9663	-7.91455	4.31707e-05	2	3	3	5700	NA	[{'ETPPLSGN':['ETSPLSGN']},{'ETPPLSGN':['SNV_D444_B0','SNV_D444_B0'],'ETSPLSGN':['SNV_D444_A','SNV_D444_A']}]
4483	Kosal	Kosal_A0301	HLA-A*03:01	HYSCIRREDVS	RYSCIRREDVS	10	0	0	HYSCIRREDVS/A0301	HLA-A*03:01	HYSCIRREDVS	RYSCIRREDVS	39795.7	36239.7	NB	SNV_D445_B0	10	1.09812	0.1	0	0	0	0	0	0	0	False	10	2211	-12.8006	-7.81366	4.31723e-05	2	3	4	4722	NA	[{'HYSCIRREDVS':['RYSCIRREDVS']},{'HYSCIRREDVS':['SNV_D445_B0','SNV_D445_B0'],'RYSCIRREDVS':['SNV_D445_A','SNV_D445_A']}]
4484	Kosal	Kosal_B0702	HLA-B*07:02	PSTDVGQA	PPTDVGQA	10	0	0	PSTDVGQA/B0702	HLA-B*07:02	PSTDVGQA	PPTDVGQA	34915.7	35763.4	NB	SNV_D292_B0	10	0.976298	0.11	0.5	0	0	0	0	0	0	False	10	2211	-12.6223	-7.70366	8.63453e-05	2	3	3	2771	NA	[{'PSTDVGQA':['PPTDVGQA']},{'PPTDVGQA':['SNV_D292_A','SNV_D292_A'],'PSTDVGQA':['SNV_D292_B0','SNV_D292_B0']}]
4485	Kosal	Kosal_A0101	HLA-A*01:01	TPGSENHEDI	TPGSENHEVI	10	0	0	TPGSENHEDI/A0101	HLA-A*01:01	TPGSENHEDI	TPGSENHEVI	37188.7	34885.5	NB	SNV_D360_B0	10	1.06602	0.1	0	0	0	0	0	0	0	False	10	2211	-12.7463	-7.77792	4.31734e-05	2	3	4	4305	NA	[{'TPGSENHEDI':['TPGSENHEVI']},{'TPGSENHEDI':['SNV_D360_B0','SNV_D360_B0'],'TPGSENHEVI':['SNV_D360_A','SNV_D360_A']}]
4486	Kosal	Kosal_A0201	HLA-A*02:01	SRYAADRR	SCYAADRR	10	0	0	SRYAADRR/A0201	HLA-A*02:01	SRYAADRR	SCYAADRR	43123.7	41929.3	NB	SNV_D1692_B0	20	1.02849	0.1	0	0	0	0	0	0	0	False	20	2211	-12.1789	-7.85603	8.63384e-05	2	2	4	3146	NA	[{'SRYAADRR':['SCYAADRR']},{'SCYAADRR':['SNV_D1731_A','SNV_D1692_A','SNV_D1731_A','SNV_D1692_A'],'SRYAADRR':['SNV_D1731_B0','SNV_D1692_B0','SNV_D1731_B0','SNV_D1692_B0']}]
4487	Kosal	Kosal_A1101	HLA-A*11:01	SPTGNEAMVPS	SPTGNEAMAPS	10	0	0	SPTGNEAMVPS/A1101	HLA-A*11:01	SPTGNEAMVPS	SPTGNEAMAPS	34529.5	35003.4	NB	SNV_D204_B0	10	0.98646	0.12	0	0	0	0	0	0	0	False	10	2211	-12.5464	-7.66037	4.31747e-05	2	3	4	4022	NA	[{'SPTGNEAMVPS':['SPTGNEAMAPS']},{'SPTGNEAMAPS':['SNV_D204_A','SNV_D204_A'],'SPTGNEAMVPS':['SNV_D204_B0','SNV_D204_B0']}]
4488	Kosal	Kosal_A0201	HLA-A*02:01	SRLRSLLEE	SRLRSLLKE	10	0	0	SRLRSLLEE/A0201	HLA-A*02:01	SRLRSLLEE	SRLRSLLKE	38072.2	40136	NB	SNV_D1732_B0	10	0.94858	0.08	0	0	0	0	0	0	0	False	10	2211	-12.9369	-7.88628	4.3173e-05	2	3	4	4438	NA	[{'SRLRSLLEE':['SRLRSLLKE']},{'SRLRSLLEE':['SNV_D1732_B0','SNV_D1732_B0'],'SRLRSLLKE':['SNV_D1732_A','SNV_D1732_A']}]
4489	Kosal	Kosal_A0301	HLA-A*03:01	EAYRQEAE	ETYRQEAE	10	0	0	EAYRQEAE/A0301	HLA-A*03:01	EAYRQEAE	ETYRQEAE	44034.7	41090.8	NB	SNV_D446_B0	10	1.07164	0.13	0	0	0	0	0	0	0	False	10	2211	-12.6799	-7.75422	4.31708e-05	2	3	4	5653	NA	[{'EAYRQEAE':['ETYRQEAE']},{'EAYRQEAE':['SNV_D446_B0','SNV_D446_B0'],'ETYRQEAE':['SNV_D446_A','SNV_D446_A']}]
4490	Kosal	Kosal_A0301	HLA-A*03:01	PCQASFTQSH	PCPASFTQSH	10	0	0	PCQASFTQSH/A0301	HLA-A*03:01	PCQASFTQSH	PCPASFTQSH	31540.2	36884.5	NB	SNV_D447_B0	10	0.855106	0.13	0.992438	0	0	0	0	0	0	False	10	2211	-12.4121	-7.57818	8.63491e-05	2	3	3	2693	NA	[{'PCQASFTQSH':['PCPASFTQSH']},{'PCPASFTQSH':['SNV_D447_A','SNV_D447_A'],'PCQASFTQSH':['SNV_D447_B0','SNV_D447_B0']}]
4491	Kosal	Kosal_A0301	HLA-A*03:01	CPRDSVDFRAA	CPRDRVDFRAA	10	0	0	CPRDSVDFRAA/A0301	HLA-A*03:01	CPRDSVDFRAA	CPRDRVDFRAA	37792.3	37908.6	NB	SNV_D448_B0	10	0.996932	0.09	0.99238	0	0	0	0	0	0	False	10	2211	-12.8403	-7.83173	8.63425e-05	2	3	3	2883	NA	[{'CPRDSVDFRAA':['CPRDRVDFRAA']},{'CPRDRVDFRAA':['SNV_D448_A','SNV_D448_A'],'CPRDSVDFRAA':['SNV_D448_B0','SNV_D448_B0']}]
4492	Kosal	Kosal_A1101	HLA-A*11:01	KRIQLEIYQYE	KRIHLEIYQYE	10	0	0	KRIQLEIYQYE/A1101	HLA-A*11:01	KRIQLEIYQYE	KRIHLEIYQYE	30817.3	32399	NB	SNV_D205_B0	10	0.95118	0.16	0	0	0	0	0	0	0	False	10	2211	-12.2336	-7.47665	0.000345311	1	3	4	1870	NA	[{'KRIQLEIYQYE':['KRIHLEIYQYE']},{'KRIHLEIYQYE':['SNV_D205_A','SNV_D205_A'],'KRIQLEIYQYE':['SNV_D205_B0','SNV_D205_B0']}]
4493	Kosal	Kosal_A1101	HLA-A*11:01	EEPRMLPV	EAPRMLPV	10	0	0	EEPRMLPV/A1101	HLA-A*11:01	EEPRMLPV	EAPRMLPV	42188.7	38784	NB	SNV_D206_B0	10	1.08779	0.11	1.57343e-15	0	0	0	0	0	0	False	10	2211	-12.7741	-7.80347	4.31714e-05	2	3	3	5215	NA	[{'EEPRMLPV':['EAPRMLPV']},{'EAPRMLPV':['SNV_D206_A','SNV_D206_A'],'EEPRMLPV':['SNV_D206_B0','SNV_D206_B0']}]
4494	Kosal	Kosal_A1101	HLA-A*11:01	IKRWPPPLRW	INRWPPPLRW	10	0	0	IKRWPPPLRW/A1101	HLA-A*11:01	IKRWPPPLRW	INRWPPPLRW	37765.7	30155	NB	SNV_D207_B0	10	1.25239	0.12	0.5	0	0	0	0	0	0	False	10	2211	-12.6183	-7.70763	8.63425e-05	2	3	3	2881	NA	[{'IKRWPPPLRW':['INRWPPPLRW']},{'IKRWPPPLRW':['SNV_D207_B0','SNV_D207_B0'],'INRWPPPLRW':['SNV_D207_A','SNV_D207_A']}]
4495	Kosal	Kosal_B1501	HLA-B*15:01	SCQKFCYRPR	SCQKSCYRPR	10	0	0	SCQKFCYRPR/B1501	HLA-B*15:01	SCQKFCYRPR	SCQKSCYRPR	22305.3	21499	NB	SNV_D62_B0	10	1.03751	0.12	0	0	0	0	0	0	0	False	10	2211	-12.1957	-7.42986	4.31847e-05	2	3	4	3529	NA	[{'SCQKFCYRPR':['SCQKSCYRPR']},{'SCQKFCYRPR':['SNV_D62_B0','SNV_D62_B0'],'SCQKSCYRPR':['SNV_D62_A','SNV_D62_A']}]
4496	Kosal	Kosal_B1501	HLA-B*15:01	RNGQVNLTVRR	RNGQVNLTVRT	10	0	0	RNGQVNLTVRR/B1501	HLA-B*15:01	RNGQVNLTVRR	RNGQVNLTVRT	29337.2	24343.1	NB	SNV_D63_B0	10	1.20516	0.11	0	0	0	0	0	0	0	False	10	2211	-12.4826	-7.61184	4.31779e-05	2	3	4	3699	NA	[{'RNGQVNLTVRR':['RNGQVNLTVRT']},{'RNGQVNLTVRR':['SNV_D63_B0','SNV_D63_B0'],'RNGQVNLTVRT':['SNV_D63_A','SNV_D63_A']}]
4497	Kosal	Kosal_A2402	HLA-A*24:02	CAQQLGDNCT	CAQQLGYNCT	10	0	0	CAQQLGDNCT/A2402	HLA-A*24:02	CAQQLGDNCT	CAQQLGYNCT	43106.9	38935.8	NB	SNV_D405_B0	10	1.10713	0.09	1	0	0	0	0	0	0	False	10	2211	-12.9459	-7.90113	8.63384e-05	2	3	3	3142	NA	[{'CAQQLGDNCT':['CAQQLGYNCT']},{'CAQQLGDNCT':['SNV_D405_B0','SNV_D405_B0'],'CAQQLGYNCT':['SNV_D405_A','SNV_D405_A']}]
4498	Kosal	Kosal_A2402	HLA-A*24:02	VTVTMGPAE	VTVTVGPAE	10	0	0	VTVTMGPAE/A2402	HLA-A*24:02	VTVTMGPAE	VTVTVGPAE	43706.2	44165.4	NB	SNV_D406_B0	10	0.989602	0.08	0	0	0	0	0	0	0	False	10	2211	-13.0476	-7.95907	4.31709e-05	2	3	4	5573	NA	[{'VTVTMGPAE':['VTVTVGPAE']},{'VTVTMGPAE':['SNV_D406_B0','SNV_D406_B0'],'VTVTVGPAE':['SNV_D406_A','SNV_D406_A']}]
4499	Kosal	Kosal_A2402	HLA-A*24:02	RTSGHPSINGS	GTSGHPSINGS	10	0	0	RTSGHPSINGS/A2402	HLA-A*24:02	RTSGHPSINGS	GTSGHPSINGS	43719.4	46227.7	NB	SNV_D407_B0	10	0.945741	0.1	3.4758e-09	0	0	0	0	0	0	False	10	2211	-12.8761	-7.86326	4.31709e-05	2	3	3	5576	NA	[{'RTSGHPSINGS':['GTSGHPSINGS']},{'GTSGHPSINGS':['SNV_D407_A','SNV_D407_A'],'RTSGHPSINGS':['SNV_D407_B0','SNV_D407_B0']}]
4500	Kosal	Kosal_A0201	HLA-A*02:01	RAAASKLGE	RAAASKLGG	10	0	0	RAAASKLGE/A0201	HLA-A*02:01	RAAASKLGE	RAAASKLGG	35346.7	36403.2	NB	SNV_D1733_B0	10	0.970978	0.09	0	0	0	0	0	0	0	False	10	2211	-12.7866	-7.79644	4.31743e-05	2	3	4	4093	NA	[{'RAAASKLGE':['RAAASKLGG']},{'RAAASKLGE':['SNV_D1733_B0','SNV_D1733_B0'],'RAAASKLGG':['SNV_D1733_A','SNV_D1733_A']}]
4501	Kosal	Kosal_A0201	HLA-A*02:01	NNGTPESA	NSGTPESA	10	0	0	NNGTPESA/A0201	HLA-A*02:01	NNGTPESA	NSGTPESA	46960.2	43985.6	NB	SNV_D1734_B0	10	1.06763	0.09	0	0	0	0	0	0	0	False	10	2211	-13.0146	-7.9463	4.31699e-05	2	3	4	6296	NA	[{'NNGTPESA':['NSGTPESA']},{'NNGTPESA':['SNV_D1734_B0','SNV_D1734_B0'],'NSGTPESA':['SNV_D1734_A','SNV_D1734_A']}]
4502	Kosal	Kosal_A0201	HLA-A*02:01	LKISCKSSGYS	LKISCKGSGYS	10	0	0	LKISCKSSGYS/A0201	HLA-A*02:01	LKISCKSSGYS	LKISCKGSGYS	38306.4	39034.5	NB	SNV_D1735_B0	10	0.98135	0.12	0	0	0	0	0	0	0	False	10	2211	-12.6297	-7.71513	4.31729e-05	2	3	4	4478	NA	[{'LKISCKSSGYS':['LKISCKGSGYS']},{'LKISCKGSGYS':['SNV_D1735_A','SNV_D1735_A'],'LKISCKSSGYS':['SNV_D1735_B0','SNV_D1735_B0']}]
4503	Kosal	Kosal_A0201	HLA-A*02:01	KHTLVIHQRTH	KRTLVIHQRTH	10	0	0	KHTLVIHQRTH/A0201	HLA-A*02:01	KHTLVIHQRTH	KRTLVIHQRTH	40866	40439.4	NB	SNV_D1736_B0	10	1.01055	0.14	0.0151247	0	0	0	0	0	0	False	10	2211	-12.5629	-7.68295	0.000690303	1	3	3	699	NA	[{'KHTLVIHQRTH':['KRTLVIHQRTH']},{'KHTLVIHQRTH':['SNV_D1736_B0','SNV_D1736_B0'],'KRTLVIHQRTH':['SNV_D1736_A','SNV_D1736_A']}]
4504	Kosal	Kosal_B0702	HLA-B*07:02	LETVSSGT	VETVSSGT	10	0	0	LETVSSGT/B0702	HLA-B*07:02	LETVSSGT	VETVSSGT	42497	42953.8	NB	SNV_D293_B0	10	0.989367	0.12	0	0	0	0	0	0	0	False	10	2211	-12.713	-7.76989	4.31713e-05	2	3	4	5291	NA	[{'LETVSSGT':['VETVSSGT']},{'LETVSSGT':['SNV_D293_B0','SNV_D293_B0'],'VETVSSGT':['SNV_D293_A','SNV_D293_A']}]
4505	Kosal	Kosal_B0702	HLA-B*07:02	DGNIFFFPVGI	DGNIFFSPVGI	10	0	0	DGNIFFFPVGI/B0702	HLA-B*07:02	DGNIFFFPVGI	DGNIFFSPVGI	39033.2	36501.8	NB	SNV_D294_B0	10	1.06935	0.12	7.12259e-22	0	0	0	0	0	0	False	10	2211	-12.6447	-7.72504	4.31726e-05	2	3	4	4580	NA	[{'DGNIFFFPVGI':['DGNIFFSPVGI']},{'DGNIFFFPVGI':['SNV_D294_B0','SNV_D294_B0'],'DGNIFFSPVGI':['SNV_D294_A','SNV_D294_A']}]
4506	Kosal	Kosal_A0201	HLA-A*02:01	QAVPTDTH	QAVPTDAH	10	0	0	QAVPTDTH/A0201	HLA-A*02:01	QAVPTDTH	QAVPTDAH	45307.2	44467.5	NB	SNV_D1737_B0	10	1.01888	0.11	0	0	0	0	0	0	0	False	10	2211	-12.8313	-7.84109	4.31704e-05	2	3	4	5963	NA	[{'QAVPTDTH':['QAVPTDAH']},{'QAVPTDAH':['SNV_D1737_A','SNV_D1737_A'],'QAVPTDTH':['SNV_D1737_B0','SNV_D1737_B0']}]
4507	Kosal	Kosal_A0201	HLA-A*02:01	KAEFRTRK	KAEFCTRK	10	0	0	KAEFRTRK/A0201	HLA-A*02:01	KAEFRTRK	KAEFCTRK	42907.3	40970.1	NB	SNV_D1738_B0	10	1.04728	0.09	0	0	0	0	0	0	0	False	10	2211	-12.9421	-7.89869	4.31711e-05	2	3	4	5396	NA	[{'KAEFRTRK':['KAEFCTRK']},{'KAEFCTRK':['SNV_D1738_A','SNV_D1738_A'],'KAEFRTRK':['SNV_D1738_B0','SNV_D1738_B0']}]
4508	Kosal	Kosal_B5201	HLA-B*52:01	GNIELTCYTRP	GNIELTRYTRP	10	0	0	GNIELTCYTRP/B5201	HLA-B*52:01	GNIELTCYTRP	GNIELTRYTRP	38146.4	38851.6	NB	SNV_D78_B0	10	0.981849	0.11	0	0	0	0	0	0	0	False	10	2211	-12.6933	-7.75034	4.3173e-05	2	3	4	4454	NA	[{'GNIELTCYTRP':['GNIELTRYTRP']},{'GNIELTCYTRP':['SNV_D78_B0','SNV_D78_B0'],'GNIELTRYTRP':['SNV_D78_A','SNV_D78_A']}]
4509	Kosal	Kosal_A0301	HLA-A*03:01	REETLLNVI	REDTLLNVI	10	0	0	REETLLNVI/A0301	HLA-A*03:01	REETLLNVI	REDTLLNVI	38435.6	37697.9	NB	SNV_D449_B0	10	1.01957	0.09	4.5268e-07	0	0	0	0	0	0	False	10	2211	-12.8538	-7.84063	8.6342e-05	2	3	3	2907	NA	[{'REETLLNVI':['REDTLLNVI']},{'REDTLLNVI':['SNV_D449_A','SNV_D449_A'],'REETLLNVI':['SNV_D449_B0','SNV_D449_B0']}]
4510	Kosal	Kosal_A0301	HLA-A*03:01	DGWGAHQNII	DGRGAHQNII	10	0	0	DGWGAHQNII/A0301	HLA-A*03:01	DGWGAHQNII	DGRGAHQNII	40633.2	42896.2	NB	SNV_D450_B0	10	0.947246	0.1	0.800005	0	0	0	0	0	0	False	10	2211	-12.8173	-7.82465	8.63402e-05	2	3	3	3008	NA	[{'DGWGAHQNII':['DGRGAHQNII']},{'DGRGAHQNII':['SNV_D450_A','SNV_D450_A'],'DGWGAHQNII':['SNV_D450_B0','SNV_D450_B0']}]
4511	Kosal	Kosal_B4403	HLA-B*44:03	VSDDSLSS	VSDDSLGS	10	0	0	VSDDSLSS/B4403	HLA-B*44:03	VSDDSLSS	VSDDSLGS	45289.5	45476.6	NB	SNV_D267_B0	10	0.995886	0.13	0	0	0	0	0	0	0	False	10	2211	-12.7024	-7.76904	4.31704e-05	2	3	4	5957	NA	[{'VSDDSLSS':['VSDDSLGS']},{'VSDDSLGS':['SNV_D267_A','SNV_D267_A'],'VSDDSLSS':['SNV_D267_B0','SNV_D267_B0']}]
4512	Kosal	Kosal_A0201	HLA-A*02:01	FYPQPLLN	FYPQPLFN	10	0	0	FYPQPLLN/A0201	HLA-A*02:01	FYPQPLLN	FYPQPLFN	41474.5	40527.9	NB	SNV_D1739_B0	10	1.02336	0.1	0	0	0	0	0	0	0	False	10	2211	-12.8338	-7.83546	4.31717e-05	2	3	4	5059	NA	[{'FYPQPLLN':['FYPQPLFN']},{'FYPQPLFN':['SNV_D1739_A','SNV_D1739_A'],'FYPQPLLN':['SNV_D1739_B0','SNV_D1739_B0']}]
4513	Kosal	Kosal_A0201	HLA-A*02:01	PVHPPALEQH	SVHPPALEQH	10	0	0	PVHPPALEQH/A0201	HLA-A*02:01	PVHPPALEQH	SVHPPALEQH	42547.2	36638.7	NB	SNV_D1740_B0	10	1.16126	0.11	6.95161e-09	0	0	0	0	0	0	False	10	2211	-12.7809	-7.80794	4.31713e-05	2	3	3	5304	NA	[{'PVHPPALEQH':['SVHPPALEQH']},{'PVHPPALEQH':['SNV_D1740_B0','SNV_D1740_B0'],'SVHPPALEQH':['SNV_D1740_A','SNV_D1740_A']}]
4514	Kosal	Kosal_A0201	HLA-A*02:01	MDVKERRPY	MDVKEHRPY	10	0	0	MDVKERRPY/A0201	HLA-A*02:01	MDVKERRPY	MDVKEHRPY	42150.4	41333.4	NB	SNV_D1741_B0	10	1.01977	0.08	0	0	0	0	0	0	0	False	10	2211	-13.0185	-7.93995	4.31714e-05	2	3	4	5209	NA	[{'MDVKERRPY':['MDVKEHRPY']},{'MDVKEHRPY':['SNV_D1741_A','SNV_D1741_A'],'MDVKERRPY':['SNV_D1741_B0','SNV_D1741_B0']}]
4515	Kosal	Kosal_A0101	HLA-A*01:01	KQMTTQGEELR	KQMTTKGEELR	10	0	0	KQMTTQGEELR/A0101	HLA-A*01:01	KQMTTQGEELR	KQMTTKGEELR	36806.8	38071.8	NB	SNV_D361_B0	10	0.966775	0.2	0	0	0	0	0	0	0	False	10	2211	-12.2044	-7.47437	0.000345284	1	3	4	2216	NA	[{'KQMTTQGEELR':['KQMTTKGEELR']},{'KQMTTKGEELR':['SNV_D361_A','SNV_D361_A'],'KQMTTQGEELR':['SNV_D361_B0','SNV_D361_B0']}]
4516	Kosal	Kosal_A0201	HLA-A*02:01	SKFKSYVNPTK	SKFKSYVNPTE	10	0	0	SKFKSYVNPTK/A0201	HLA-A*02:01	SKFKSYVNPTK	SKFKSYVNPTE	40149.4	41942.9	NB	SNV_D1742_B0	10	0.95724	0.11	0.5	0	0	0	0	0	0	False	10	2211	-12.7344	-7.77734	8.63406e-05	2	3	3	2982	NA	[{'SKFKSYVNPTK':['SKFKSYVNPTE']},{'SKFKSYVNPTE':['SNV_D1742_A','SNV_D1742_A'],'SKFKSYVNPTK':['SNV_D1742_B0','SNV_D1742_B0']}]
4517	Kosal	Kosal_A0201	HLA-A*02:01	QIPMNGSAMQ	QIPMNGSAVQ	10	0	0	QIPMNGSAMQ/A0201	HLA-A*02:01	QIPMNGSAMQ	QIPMNGSAVQ	33998.6	30807.6	NB	SNV_D1743_B0	10	1.10358	0.09	0	0	0	0	0	0	0	False	10	2211	-12.7554	-7.77593	4.3175e-05	2	3	4	3964	NA	[{'QIPMNGSAMQ':['QIPMNGSAVQ']},{'QIPMNGSAMQ':['SNV_D1743_B0','SNV_D1743_B0'],'QIPMNGSAVQ':['SNV_D1743_A','SNV_D1743_A']}]
4518	Kosal	Kosal_A0201	HLA-A*02:01	PFSLPQMPMT	PSSLPQMPMT	10	0	0	PFSLPQMPMT/A0201	HLA-A*02:01	PFSLPQMPMT	PSSLPQMPMT	27940	33499.8	NB	SNV_D1744_B0	10	0.834035	0.11	0	0	0	0	0	0	0	False	10	2211	-12.4434	-7.5861	4.3179e-05	2	3	4	3652	NA	[{'PFSLPQMPMT':['PSSLPQMPMT']},{'PFSLPQMPMT':['SNV_D1744_B0','SNV_D1744_B0'],'PSSLPQMPMT':['SNV_D1744_A','SNV_D1744_A']}]
4519	Kosal	Kosal_A0201	HLA-A*02:01	LNPKDVITTR	LNAKDVITTR	10	0	0	LNPKDVITTR/A0201	HLA-A*02:01	LNPKDVITTR	LNAKDVITTR	39600.7	35243.2	NB	SNV_D1745_B0	10	1.12364	0.11	0	0	0	0	0	0	0	False	10	2211	-12.7233	-7.77008	4.31724e-05	2	3	4	4686	NA	[{'LNPKDVITTR':['LNAKDVITTR']},{'LNAKDVITTR':['SNV_D1745_A','SNV_D1745_A'],'LNPKDVITTR':['SNV_D1745_B0','SNV_D1745_B0']}]
4520	Kosal	Kosal_A0201	HLA-A*02:01	DLESHMIHQCK	DLESHMIHHCK	10	0	0	DLESHMIHQCK/A0201	HLA-A*02:01	DLESHMIHQCK	DLESHMIHHCK	39749.2	39763.8	NB	SNV_D1746_B0	10	0.999632	0.1	0	0	0	0	0	0	0	False	10	2211	-12.7997	-7.81304	4.31723e-05	2	3	4	4718	NA	[{'DLESHMIHQCK':['DLESHMIHHCK']},{'DLESHMIHHCK':['SNV_D1746_A','SNV_D1746_A'],'DLESHMIHQCK':['SNV_D1746_B0','SNV_D1746_B0']}]
4521	Kosal	Kosal_A0101	HLA-A*01:01	EPPASGDLCS	EPPASGYLCS	10	0	0	EPPASGDLCS/A0101	HLA-A*01:01	EPPASGDLCS	EPPASGYLCS	42238.9	41258.3	NB	SNV_D362_B0	10	1.02377	0.08	5.89525e-05	0	0	0	0	0	0	False	10	2211	-13.0202	-7.94106	8.6339e-05	2	3	3	3102	NA	[{'EPPASGDLCS':['EPPASGYLCS']},{'EPPASGDLCS':['SNV_D362_B0','SNV_D362_B0'],'EPPASGYLCS':['SNV_D362_A','SNV_D362_A']}]
4522	Kosal	Kosal_A0201	HLA-A*02:01	GRADTAAR	GRAGTAAR	10	0	0	GRADTAAR/A0201	HLA-A*02:01	GRADTAAR	GRAGTAAR	44137.2	43753.5	NB	SNV_D1747_B0	10	1.00877	0.11	0	0	0	0	0	0	0	False	10	2211	-12.8103	-7.82729	4.31707e-05	2	3	4	5676	NA	[{'GRADTAAR':['GRAGTAAR']},{'GRADTAAR':['SNV_D1747_B0','SNV_D1747_B0'],'GRAGTAAR':['SNV_D1747_A','SNV_D1747_A']}]
4523	Kosal	Kosal_A0201	HLA-A*02:01	GVGIGGESADK	GVGMGGESADK	10	0	0	GVGIGGESADK/A0201	HLA-A*02:01	GVGIGGESADK	GVGMGGESADK	43454.9	41263.7	NB	SNV_D1748_B0	10	1.0531	0.09	0	0	0	0	0	0	0	False	10	2211	-12.9523	-7.90538	4.3171e-05	2	3	4	5521	NA	[{'GVGIGGESADK':['GVGMGGESADK']},{'GVGIGGESADK':['SNV_D1748_B0','SNV_D1748_B0'],'GVGMGGESADK':['SNV_D1748_A','SNV_D1748_A']}]
4524	Kosal	Kosal_A0201	HLA-A*02:01	VAKKMNLD	VTKKMNLD	10	0	0	VAKKMNLD/A0201	HLA-A*02:01	VAKKMNLD	VTKKMNLD	45544.6	44920.6	NB	SNV_D1749_B0	10	1.01389	0.07	0	0	0	0	0	0	0	False	10	2211	-13.1835	-8.03824	4.31703e-05	2	3	4	6026	NA	[{'VAKKMNLD':['VTKKMNLD']},{'VAKKMNLD':['SNV_D1749_B0','SNV_D1749_B0'],'VTKKMNLD':['SNV_D1749_A','SNV_D1749_A']}]
4525	Kosal	Kosal_A0201	HLA-A*02:01	SSSFAGHQ	SSCFAGHQ	10	0	0	SSSFAGHQ/A0201	HLA-A*02:01	SSSFAGHQ	SSCFAGHQ	43126.5	41817.4	NB	SNV_D1750_B0	10	1.03131	0.07	0	0	0	0	0	0	0	False	10	2211	-13.1397	-8.00946	4.31711e-05	2	3	4	5446	NA	[{'SSSFAGHQ':['SSCFAGHQ']},{'SSCFAGHQ':['SNV_D1750_A','SNV_D1750_A'],'SSSFAGHQ':['SNV_D1750_B0','SNV_D1750_B0']}]
4526	Kosal	Kosal_B4402	HLA-B*44:02	ARLIEMYRD	AHLIEMYRD	10	0	0	ARLIEMYRD/B4402	HLA-B*44:02	ARLIEMYRD	AHLIEMYRD	38387.4	38985.1	NB	SNV_D156_B0	10	0.984668	0.09	1.57343e-15	0	0	0	0	0	0	False	10	2211	-12.8528	-7.83997	4.31729e-05	2	3	3	4487	NA	[{'ARLIEMYRD':['AHLIEMYRD']},{'AHLIEMYRD':['SNV_D156_A','SNV_D156_A'],'ARLIEMYRD':['SNV_D156_B0','SNV_D156_B0']}]
4527	Kosal	Kosal_A0201	HLA-A*02:01	ELGMGKVK	ELGMGKVR	10	0	0	ELGMGKVK/A0201	HLA-A*02:01	ELGMGKVK	ELGMGKVR	42874.8	43469.4	NB	SNV_D1751_B0	10	0.986321	0.1	0	0	0	0	0	0	0	False	10	2211	-12.8604	-7.85297	4.31712e-05	2	3	4	5385	NA	[{'ELGMGKVK':['ELGMGKVR']},{'ELGMGKVK':['SNV_D1751_B0','SNV_D1751_B0'],'ELGMGKVR':['SNV_D1751_A','SNV_D1751_A']}]
4528	Kosal	Kosal_A0201	HLA-A*02:01	GGRPNKGPNVF	GGRTNKGPNVF	10	0	0	GGRPNKGPNVF/A0201	HLA-A*02:01	GGRPNKGPNVF	GGRTNKGPNVF	43622.6	42990.5	NB	SNV_D1752_B0	10	1.0147	0.09	1	0	0	0	0	0	0	False	10	2211	-12.9554	-7.90741	8.63381e-05	2	3	3	3173	NA	[{'GGRPNKGPNVF':['GGRTNKGPNVF']},{'GGRPNKGPNVF':['SNV_D1752_B0','SNV_D1752_B0'],'GGRTNKGPNVF':['SNV_D1752_A','SNV_D1752_A']}]
4529	Kosal	Kosal_A0201	HLA-A*02:01	KGATMDLEIFN	KGAMMDLEIFN	10	0	0	KGATMDLEIFN/A0201	HLA-A*02:01	KGATMDLEIFN	KGAMMDLEIFN	32595.9	15504.1	NB	SNV_D1753_B0	10	2.1024	0.08	0	0	0	0	0	0	0	False	10	2211	-12.8122	-7.80436	4.31758e-05	2	3	4	3861	NA	[{'KGATMDLEIFN':['KGAMMDLEIFN']},{'KGAMMDLEIFN':['SNV_D1753_A','SNV_D1753_A'],'KGATMDLEIFN':['SNV_D1753_B0','SNV_D1753_B0']}]
4530	Kosal	Kosal_B4403	HLA-B*44:03	SYEVVELLRET	SYEVVELLCET	10	0	0	SYEVVELLRET/B4403	HLA-B*44:03	SYEVVELLRET	SYEVVELLCET	33557.1	34210	NB	SNV_D268_B0	10	0.980915	0.09	0	0	0	0	0	0	0	False	10	2211	-12.7449	-7.76903	4.31752e-05	2	3	4	3923	NA	[{'SYEVVELLRET':['SYEVVELLCET']},{'SYEVVELLCET':['SNV_D268_A','SNV_D268_A'],'SYEVVELLRET':['SNV_D268_B0','SNV_D268_B0']}]
4531	Kosal	Kosal_A0201	HLA-A*02:01	NQESKSSH	NQESNSSH	10	0	0	NQESKSSH/A0201	HLA-A*02:01	NQESKSSH	NQESNSSH	46957.2	46101.8	NB	SNV_D1754_B0	10	1.01855	0.1	0	0	0	0	0	0	0	False	10	2211	-12.9334	-7.90095	4.31699e-05	2	3	4	6294	NA	[{'NQESKSSH':['NQESNSSH']},{'NQESKSSH':['SNV_D1754_B0','SNV_D1754_B0'],'NQESNSSH':['SNV_D1754_A','SNV_D1754_A']}]
4532	Kosal	Kosal_B2705	HLA-B*27:05	PSSRCYQGCVL	PSSRCYRGCVL	10	0	0	PSSRCYQGCVL/B2705	HLA-B*27:05	PSSRCYQGCVL	PSSRCYRGCVL	13623.2	11970.5	NB	SNV_D64_B0	10	1.13806	0.1	0.00761977	0	0	0	0	0	0	False	10	2211	-11.9404	-7.2482	8.64014e-05	2	3	3	2587	NA	[{'PSSRCYQGCVL':['PSSRCYRGCVL']},{'PSSRCYQGCVL':['SNV_D64_B0','SNV_D64_B0'],'PSSRCYRGCVL':['SNV_D64_A','SNV_D64_A']}]
4533	Kosal	Kosal_B2705	HLA-B*27:05	ELAPKVLDGTC	ELAPKVLDGTR	10	0	0	ELAPKVLDGTC/B2705	HLA-B*27:05	ELAPKVLDGTC	ELAPKVLDGTR	41910.7	36247.2	NB	SNV_D65_B0	10	1.15625	0.09	0	0	0	0	0	0	0	False	10	2211	-12.9233	-7.88629	4.31715e-05	2	3	4	5158	NA	[{'ELAPKVLDGTC':['ELAPKVLDGTR']},{'ELAPKVLDGTC':['SNV_D65_B0','SNV_D65_B0'],'ELAPKVLDGTR':['SNV_D65_A','SNV_D65_A']}]
4534	Kosal	Kosal_A0101	HLA-A*01:01	CGTPDYITPE	CGTPDYIAPE	10	0	0	CGTPDYITPE/A0101	HLA-A*01:01	CGTPDYITPE	CGTPDYIAPE	32039.3	30826	NB	SNV_D363_B0	10	1.03936	0.09	0	0	0	0	0	0	0	False	10	2211	-12.7078	-7.74462	4.31761e-05	2	3	4	3826	NA	[{'CGTPDYITPE':['CGTPDYIAPE']},{'CGTPDYIAPE':['SNV_D363_A','SNV_D363_A'],'CGTPDYITPE':['SNV_D363_B0','SNV_D363_B0']}]
4535	Kosal	Kosal_B0702	HLA-B*07:02	KDPGLAGW	KDPGLAGR	10	0	0	KDPGLAGW/B0702	HLA-B*07:02	KDPGLAGW	KDPGLAGR	41840.1	45278.3	NB	SNV_D295_B0	10	0.924065	0.1	0	0	0	0	0	0	0	False	10	2211	-12.8408	-7.84009	4.31715e-05	2	3	4	5144	NA	[{'KDPGLAGW':['KDPGLAGR']},{'KDPGLAGR':['SNV_D295_A','SNV_D295_A'],'KDPGLAGW':['SNV_D295_B0','SNV_D295_B0']}]
4536	Kosal	Kosal_B0702	HLA-B*07:02	IEFVMRQKGA	IEFVMRHKGA	10	0	0	IEFVMRQKGA/B0702	HLA-B*07:02	IEFVMRQKGA	IEFVMRHKGA	35934.8	33551.7	NB	SNV_D296_B0	10	1.07103	0.16	0	0	0	0	0	0	0	False	10	2211	-12.3569	-7.55769	0.000345288	1	3	4	2156	NA	[{'IEFVMRQKGA':['IEFVMRHKGA']},{'IEFVMRHKGA':['SNV_D296_A','SNV_D296_A'],'IEFVMRQKGA':['SNV_D296_B0','SNV_D296_B0']}]
4537	Kosal	Kosal_B4403	HLA-B*44:03	ALGILNERT	ALGILNEKT	10	0	0	ALGILNERT/B4403	HLA-B*44:03	ALGILNERT	ALGILNEKT	41300.8	41477.2	NB	SNV_D269_B0	10	0.995746	0.13	0	0	0	0	0	0	0	False	10	2211	-12.6284	-7.72041	4.31717e-05	2	3	4	5031	NA	[{'ALGILNERT':['ALGILNEKT']},{'ALGILNEKT':['SNV_D269_A','SNV_D269_A'],'ALGILNERT':['SNV_D269_B0','SNV_D269_B0']}]
4538	Kosal	Kosal_A6802	HLA-A*68:02	LWIKFFAN	LWIKFFAD	10	0	0	LWIKFFAN/A6802	HLA-A*68:02	LWIKFFAN	LWIKFFAD	42938.4	43403.2	NB	SNV_D66_B0	10	0.989292	0.08	0	0	0	0	0	0	0	False	10	2211	-13.0334	-7.94972	4.31711e-05	2	3	4	5410	NA	[{'LWIKFFAN':['LWIKFFAD']},{'LWIKFFAD':['SNV_D66_A','SNV_D66_A'],'LWIKFFAN':['SNV_D66_B0','SNV_D66_B0']}]
4539	Kosal	Kosal_A6802	HLA-A*68:02	VEGTSGMEM	VEGTSGIEM	10	0	0	VEGTSGMEM/A6802	HLA-A*68:02	VEGTSGMEM	VEGTSGIEM	36277	37230.6	NB	SNV_D67_B0	10	0.974388	0.09	0	0	0	0	0	0	0	False	10	2211	-12.8074	-7.81014	4.31738e-05	2	3	4	4183	NA	[{'VEGTSGMEM':['VEGTSGIEM']},{'VEGTSGIEM':['SNV_D67_A','SNV_D67_A'],'VEGTSGMEM':['SNV_D67_B0','SNV_D67_B0']}]
4540	Kosal	Kosal_A0201	HLA-A*02:01	GAPRGDKEELT	GAPRGDKVELT	10	0	0	GAPRGDKEELT/A0201	HLA-A*02:01	GAPRGDKEELT	GAPRGDKVELT	44773.6	41504.1	NB	SNV_D1755_B0	10	1.07877	0.11	4.5268e-07	0	0	0	0	0	0	False	10	2211	-12.8218	-7.83484	8.63373e-05	2	3	3	3254	NA	[{'GAPRGDKEELT':['GAPRGDKVELT']},{'GAPRGDKEELT':['SNV_D1755_B0','SNV_D1755_B0'],'GAPRGDKVELT':['SNV_D1755_A','SNV_D1755_A']}]
4541	Kosal	Kosal_A0201	HLA-A*02:01	SGTMKIHILQK	SGTMKIRILQK	10	0	0	SGTMKIHILQK/A0201	HLA-A*02:01	SGTMKIHILQK	SGTMKIRILQK	36779.3	38669.6	NB	SNV_D1756_B0	10	0.951118	0.09	0	0	0	0	0	0	0	False	10	2211	-12.8185	-7.8174	4.31736e-05	2	3	4	4246	NA	[{'SGTMKIHILQK':['SGTMKIRILQK']},{'SGTMKIHILQK':['SNV_D1756_B0','SNV_D1756_B0'],'SGTMKIRILQK':['SNV_D1756_A','SNV_D1756_A']}]
4542	Kosal	Kosal_A0201	HLA-A*02:01	IPVSCRPQ	LPVSCRPQ	10	0	0	IPVSCRPQ/A0201	HLA-A*02:01	IPVSCRPQ	LPVSCRPQ	44864.7	43706.7	NB	SNV_D1757_B0	10	1.0265	0.08	0	0	0	0	0	0	0	False	10	2211	-13.0686	-7.97287	4.31705e-05	2	3	4	5852	NA	[{'IPVSCRPQ':['LPVSCRPQ']},{'IPVSCRPQ':['SNV_D1757_B0','SNV_D1757_B0'],'LPVSCRPQ':['SNV_D1757_A','SNV_D1757_A']}]
4543	Kosal	Kosal_A0101	HLA-A*01:01	INTTHRIES	INITHRIES	10	0	0	INTTHRIES/A0101	HLA-A*01:01	INTTHRIES	INITHRIES	39598.9	39344	NB	SNV_D364_B0	10	1.00648	0.09	0	0	0	0	0	0	0	False	10	2211	-12.8778	-7.85636	4.31724e-05	2	3	4	4684	NA	[{'INTTHRIES':['INITHRIES']},{'INITHRIES':['SNV_D364_A','SNV_D364_A'],'INTTHRIES':['SNV_D364_B0','SNV_D364_B0']}]
4544	Kosal	Kosal_A0101	HLA-A*01:01	DFSRSSRESLN	DFSRSSRGSLN	10	0	0	DFSRSSRESLN/A0101	HLA-A*01:01	DFSRSSRESLN	DFSRSSRGSLN	36838.3	34896.4	NB	SNV_D365_B0	10	1.05565	0.07	0	0	0	0	0	0	0	False	10	2211	-13.0132	-7.92633	4.31736e-05	2	3	4	4256	NA	[{'DFSRSSRESLN':['DFSRSSRGSLN']},{'DFSRSSRESLN':['SNV_D365_B0','SNV_D365_B0'],'DFSRSSRGSLN':['SNV_D365_A','SNV_D365_A']}]
4545	Kosal	Kosal_A0301	HLA-A*03:01	IDHLHVGW	IDNLHVGW	10	0	0	IDHLHVGW/A0301	HLA-A*03:01	IDHLHVGW	IDNLHVGW	40872.7	40874.4	NB	SNV_D451_B0	10	0.999957	0.09	0	0	0	0	0	0	0	False	10	2211	-12.9032	-7.87306	4.31719e-05	2	3	4	4942	NA	[{'IDHLHVGW':['IDNLHVGW']},{'IDHLHVGW':['SNV_D451_B0','SNV_D451_B0'],'IDNLHVGW':['SNV_D451_A','SNV_D451_A']}]
4546	Kosal	Kosal_A0301	HLA-A*03:01	AEKSDTNSI	AEKSGTNSI	10	0	0	AEKSDTNSI/A0301	HLA-A*03:01	AEKSDTNSI	AEKSGTNSI	40958.5	37356.1	NB	SNV_D452_B0	10	1.09644	0.11	0	0	0	0	0	0	0	False	10	2211	-12.7504	-7.78786	4.31718e-05	2	3	4	4964	NA	[{'AEKSDTNSI':['AEKSGTNSI']},{'AEKSDTNSI':['SNV_D452_B0','SNV_D452_B0'],'AEKSGTNSI':['SNV_D452_A','SNV_D452_A']}]
4547	Kosal	Kosal_A6801	HLA-A*68:01	PADVLRRV	PADVLRRM	10	0	0	PADVLRRV/A6801	HLA-A*68:01	PADVLRRV	PADVLRRM	44665.7	43513.7	NB	SNV_D68_B0	10	1.02647	0.1	0	0	0	0	0	0	0	False	10	2211	-12.8933	-7.87456	4.31706e-05	2	3	4	5804	NA	[{'PADVLRRV':['PADVLRRM']},{'PADVLRRM':['SNV_D68_A','SNV_D68_A'],'PADVLRRV':['SNV_D68_B0','SNV_D68_B0']}]
4548	Kosal	Kosal_A6801	HLA-A*68:01	LQVQLLNQEI	LQVQLLNQKI	10	0	0	LQVQLLNQEI/A6801	HLA-A*68:01	LQVQLLNQEI	LQVQLLNQKI	35343.3	24034	NB	SNV_D69_B0	10	1.47055	0.13	0	0	0	0	0	0	0	False	10	2211	-12.5034	-7.63824	4.31743e-05	2	3	4	4092	NA	[{'LQVQLLNQEI':['LQVQLLNQKI']},{'LQVQLLNQEI':['SNV_D69_B0','SNV_D69_B0'],'LQVQLLNQKI':['SNV_D69_A','SNV_D69_A']}]
4549	Kosal	Kosal_A0301	HLA-A*03:01	TFDIDVNG	TFDIDANG	10	0	0	TFDIDVNG/A0301	HLA-A*03:01	TFDIDVNG	TFDIDANG	42866.5	43030.5	NB	SNV_D453_B0	10	0.996188	0.07	0	0	0	0	0	0	0	False	10	2211	-13.1348	-8.00627	4.31712e-05	2	3	4	5381	NA	[{'TFDIDVNG':['TFDIDANG']},{'TFDIDANG':['SNV_D453_A','SNV_D453_A'],'TFDIDVNG':['SNV_D453_B0','SNV_D453_B0']}]
4550	Kosal	Kosal_B3801	HLA-B*38:01	AGPLTGTLA	AGPLKGTLA	10	0	0	AGPLTGTLA/B3801	HLA-B*38:01	AGPLTGTLA	AGPLKGTLA	40393.4	43246.6	NB	SNV_D63_B0	10	0.934026	0.1	0.5	0	0	0	0	0	0	False	10	2211	-12.8126	-7.82152	8.63404e-05	2	3	3	2995	NA	[{'AGPLTGTLA':['AGPLKGTLA']},{'AGPLKGTLA':['SNV_D63_A','SNV_D63_A'],'AGPLTGTLA':['SNV_D63_B0','SNV_D63_B0']}]
4551	Kosal	Kosal_B3801	HLA-B*38:01	KLVPMTVFHK	KLVSMTVFHK	10	0	0	KLVPMTVFHK/B3801	HLA-B*38:01	KLVPMTVFHK	KLVSMTVFHK	43648.1	43525.4	NB	SNV_D64_B0	10	1.00282	0.1	1	0	0	0	0	0	0	False	10	2211	-12.8748	-7.8624	8.63381e-05	2	3	3	3177	NA	[{'KLVPMTVFHK':['KLVSMTVFHK']},{'KLVPMTVFHK':['SNV_D64_B0','SNV_D64_B0'],'KLVSMTVFHK':['SNV_D64_A','SNV_D64_A']}]
4552	Kosal	Kosal_A0101	HLA-A*01:01	HPVGSAKI	HPVESAKI	10	0	0	HPVGSAKI/A0101	HLA-A*01:01	HPVGSAKI	HPVESAKI	42352	42833.1	NB	SNV_D366_B0	10	0.988767	0.15	0	0	0	0	0	0	0	False	10	2211	-12.5385	-7.67212	0.000345266	1	3	4	2510	NA	[{'HPVGSAKI':['HPVESAKI']},{'HPVESAKI':['SNV_D366_A','SNV_D366_A'],'HPVGSAKI':['SNV_D366_B0','SNV_D366_B0']}]
4553	Kosal	Kosal_A0101	HLA-A*01:01	IQKTPYPR	MQKTPYPR	10	0	0	IQKTPYPR/A0101	HLA-A*01:01	IQKTPYPR	MQKTPYPR	42014.7	38948.8	NB	SNV_D367_B0	10	1.07872	0.2	0	0	0	0	0	0	0	False	10	2211	-12.3106	-7.54417	0.000345267	1	3	4	2490	NA	[{'IQKTPYPR':['MQKTPYPR']},{'IQKTPYPR':['SNV_D367_B0','SNV_D367_B0'],'MQKTPYPR':['SNV_D367_A','SNV_D367_A']}]
4554	Kosal	Kosal_A0201	HLA-A*02:01	HTCKEFVD	HKCKEFVD	10	0	0	HTCKEFVD/A0201	HLA-A*02:01	HTCKEFVD	HKCKEFVD	41906.2	47341.3	NB	SNV_D1758_B0	10	0.885193	0.09	0	0	0	0	0	0	0	False	10	2211	-12.9232	-7.88623	4.31715e-05	2	3	4	5157	NA	[{'HTCKEFVD':['HKCKEFVD']},{'HKCKEFVD':['SNV_D1758_A','SNV_D1758_A'],'HTCKEFVD':['SNV_D1758_B0','SNV_D1758_B0']}]
4555	Kosal	Kosal_A0201	HLA-A*02:01	QSRFYRSPE	QSRFYGSPE	10	0	0	QSRFYRSPE/A0201	HLA-A*02:01	QSRFYRSPE	QSRFYGSPE	39215.6	36914.9	NB	SNV_D1759_B0	10	1.06233	0.07	0	0	0	0	0	0	0	False	10	2211	-13.0634	-7.95931	4.31725e-05	2	3	4	4614	NA	[{'QSRFYRSPE':['QSRFYGSPE']},{'QSRFYGSPE':['SNV_D1759_A','SNV_D1759_A'],'QSRFYRSPE':['SNV_D1759_B0','SNV_D1759_B0']}]
4556	Kosal	Kosal_A0201	HLA-A*02:01	NIKPGAVQ	NIKPGAVE	10	0	0	NIKPGAVQ/A0201	HLA-A*02:01	NIKPGAVQ	NIKPGAVE	44623.6	43673.6	NB	SNV_D1760_B0	10	1.02175	0.08	0	0	0	0	0	0	0	False	10	2211	-13.0643	-7.97003	4.31706e-05	2	3	4	5795	NA	[{'NIKPGAVQ':['NIKPGAVE']},{'NIKPGAVE':['SNV_D1760_A','SNV_D1760_A'],'NIKPGAVQ':['SNV_D1760_B0','SNV_D1760_B0']}]
4557	Kosal	Kosal_A0201	HLA-A*02:01	FDINECKDPS	FDINECKDPL	10	0	0	FDINECKDPS/A0201	HLA-A*02:01	FDINECKDPS	FDINECKDPL	20939.5	1130.42	NB	SNV_D1761_B0	10	18.5236	0.1	0	0	0	0	0	0	0	False	10	2211	-12.2853	-7.47495	4.31865e-05	2	3	4	3511	NA	[{'FDINECKDPS':['FDINECKDPL']},{'FDINECKDPL':['SNV_D1761_A','SNV_D1761_A'],'FDINECKDPS':['SNV_D1761_B0','SNV_D1761_B0']}]
4558	Kosal	Kosal_A0201	HLA-A*02:01	MDCYLKLLLQE	MECYLKLLLQE	10	0	0	MDCYLKLLLQE/A0201	HLA-A*02:01	MDCYLKLLLQE	MECYLKLLLQE	37915.1	36425.7	NB	SNV_D1762_B0	10	1.04089	0.07	0	0	0	0	0	0	0	False	10	2211	-13.0363	-7.94152	4.31731e-05	2	3	4	4413	NA	[{'MDCYLKLLLQE':['MECYLKLLLQE']},{'MDCYLKLLLQE':['SNV_D1762_B0','SNV_D1762_B0'],'MECYLKLLLQE':['SNV_D1762_A','SNV_D1762_A']}]
4559	Kosal	Kosal_A1101	HLA-A*11:01	KELFDSFDT	KELFDIFDT	10	0	0	KELFDSFDT/A1101	HLA-A*11:01	KELFDSFDT	KELFDIFDT	40912	39316.3	NB	SNV_D208_B0	10	1.04059	0.1	0	0	0	0	0	0	0	False	10	2211	-12.8228	-7.82825	4.31719e-05	2	3	4	4952	NA	[{'KELFDSFDT':['KELFDIFDT']},{'KELFDIFDT':['SNV_D208_A','SNV_D208_A'],'KELFDSFDT':['SNV_D208_B0','SNV_D208_B0']}]
4560	Kosal	Kosal_A2402	HLA-A*24:02	GSKLSSSPA	GSKRSSSPA	10	0	0	GSKLSSSPA/A2402	HLA-A*24:02	GSKLSSSPA	GSKRSSSPA	42334.1	42725.7	NB	SNV_D408_B0	10	0.990835	0.08	0	0	0	0	0	0	0	False	10	2211	-13.022	-7.94225	4.31713e-05	2	3	4	5254	NA	[{'GSKLSSSPA':['GSKRSSSPA']},{'GSKLSSSPA':['SNV_D408_B0','SNV_D408_B0'],'GSKRSSSPA':['SNV_D408_A','SNV_D408_A']}]
4561	Kosal	Kosal_A0201	HLA-A*02:01	EAIKMGRYTE	EAIKMVRYTE	10	0	0	EAIKMGRYTE/A0201	HLA-A*02:01	EAIKMGRYTE	EAIKMVRYTE	40109.1	37584.7	NB	SNV_D1763_B0	10	1.06716	0.08	0	0	0	0	0	0	0	False	10	2211	-12.9787	-7.91377	4.31722e-05	2	3	4	4775	NA	[{'EAIKMGRYTE':['EAIKMVRYTE']},{'EAIKMGRYTE':['SNV_D1763_B0','SNV_D1763_B0'],'EAIKMVRYTE':['SNV_D1763_A','SNV_D1763_A']}]
4562	Kosal	Kosal_A0201	HLA-A*02:01	THRAKFCGVCT	TYRAKFCGVCT	10	0	0	THRAKFCGVCT/A0201	HLA-A*02:01	THRAKFCGVCT	TYRAKFCGVCT	41932.5	40828.9	NB	SNV_D1764_B0	10	1.02703	0.09	0.99238	0	0	0	0	0	0	False	10	2211	-12.9237	-7.88656	8.63392e-05	2	3	3	3084	NA	[{'THRAKFCGVCT':['TYRAKFCGVCT']},{'THRAKFCGVCT':['SNV_D1764_B0','SNV_D1764_B0'],'TYRAKFCGVCT':['SNV_D1764_A','SNV_D1764_A']}]
4563	Kosal	Kosal_A1101	HLA-A*11:01	LKDEVVSV	LKDEDVSV	10	0	0	LKDEVVSV/A1101	HLA-A*11:01	LKDEVVSV	LKDEDVSV	45331.7	46778.7	NB	SNV_D209_B0	10	0.969068	0.1	0	0	0	0	0	0	0	False	10	2211	-12.9051	-7.88237	4.31704e-05	2	3	4	5966	NA	[{'LKDEVVSV':['LKDEDVSV']},{'LKDEDVSV':['SNV_D209_A','SNV_D209_A'],'LKDEVVSV':['SNV_D209_B0','SNV_D209_B0']}]
4564	Kosal	Kosal_A1101	HLA-A*11:01	EAKKNYYTQ	EAKKNYHTQ	10	0	0	EAKKNYYTQ/A1101	HLA-A*11:01	EAKKNYYTQ	EAKKNYHTQ	36077	38806.6	NB	SNV_D210_B0	10	0.92966	0.22	0	0	0	0	0	0	0	False	10	2211	-12.1149	-7.42281	0.000345287	1	3	4	2169	NA	[{'EAKKNYYTQ':['EAKKNYHTQ']},{'EAKKNYHTQ':['SNV_D210_A','SNV_D210_A'],'EAKKNYYTQ':['SNV_D210_B0','SNV_D210_B0']}]
4565	Kosal	Kosal_B1501	HLA-B*15:01	FGVQRTKIAQD	YGVQRTKIAQD	10	0	0	FGVQRTKIAQD/B1501	HLA-B*15:01	FGVQRTKIAQD	YGVQRTKIAQD	31451.2	29996.2	NB	SNV_D64_B0	10	1.04851	0.09	0	0	0	0	0	0	0	False	10	2211	-12.6929	-7.73484	4.31765e-05	2	3	4	3798	NA	[{'FGVQRTKIAQD':['YGVQRTKIAQD']},{'FGVQRTKIAQD':['SNV_D64_B0','SNV_D64_B0'],'YGVQRTKIAQD':['SNV_D64_A','SNV_D64_A']}]
4566	Kosal	Kosal_A2402	HLA-A*24:02	SLHWSSTEID	SLHRSSTEID	10	0	0	SLHWSSTEID/A2402	HLA-A*24:02	SLHWSSTEID	SLHRSSTEID	34394.5	39737.6	NB	SNV_D409_B0	10	0.865541	0.07	0	0	0	0	0	0	0	False	10	2211	-12.9581	-7.89012	4.31748e-05	2	3	4	4003	NA	[{'SLHWSSTEID':['SLHRSSTEID']},{'SLHRSSTEID':['SNV_D409_A','SNV_D409_A'],'SLHWSSTEID':['SNV_D409_B0','SNV_D409_B0']}]
4567	Kosal	Kosal_A2402	HLA-A*24:02	GTAKSVTCTCS	GTAKSVTCTYS	10	0	0	GTAKSVTCTCS/A2402	HLA-A*24:02	GTAKSVTCTCS	GTAKSVTCTYS	45501.7	44067.6	NB	SNV_D410_B0	10	1.03254	0.08	0.99238	0	0	0	0	0	0	False	10	2211	-13.0799	-7.98031	8.63369e-05	2	3	3	3287	NA	[{'GTAKSVTCTCS':['GTAKSVTCTYS']},{'GTAKSVTCTCS':['SNV_D410_B0','SNV_D410_B0'],'GTAKSVTCTYS':['SNV_D410_A','SNV_D410_A']}]
4568	Kosal	Kosal_A0201	HLA-A*02:01	TFQGHEPE	TFQSHEPE	10	0	0	TFQGHEPE/A0201	HLA-A*02:01	TFQGHEPE	TFQSHEPE	42934.7	42892	NB	SNV_D1765_B0	10	1.001	0.08	0	0	0	0	0	0	0	False	10	2211	-13.0333	-7.94968	4.31711e-05	2	3	4	5407	NA	[{'TFQGHEPE':['TFQSHEPE']},{'TFQGHEPE':['SNV_D1765_B0','SNV_D1765_B0'],'TFQSHEPE':['SNV_D1765_A','SNV_D1765_A']}]
4569	Kosal	Kosal_B0702	HLA-B*07:02	MHNNGIFGIFP	MHSNGIFGIFP	10	0	0	MHNNGIFGIFP/B0702	HLA-B*07:02	MHNNGIFGIFP	MHSNGIFGIFP	35635.9	35012.2	NB	SNV_D297_B0	10	1.01781	0.13	6.95161e-09	0	0	0	0	0	0	False	10	2211	-12.5101	-7.64258	4.31741e-05	2	3	3	4117	NA	[{'MHNNGIFGIFP':['MHSNGIFGIFP']},{'MHNNGIFGIFP':['SNV_D297_B0','SNV_D297_B0'],'MHSNGIFGIFP':['SNV_D297_A','SNV_D297_A']}]
4570	Kosal	Kosal_B5201	HLA-B*52:01	SDKLVSPQAK	SDKPVSPQAK	10	0	0	SDKLVSPQAK/B5201	HLA-B*52:01	SDKLVSPQAK	SDKPVSPQAK	41978.8	42171.8	NB	SNV_D79_B0	10	0.995423	0.08	0	0	0	0	0	0	0	False	10	2211	-13.0153	-7.9378	4.31715e-05	2	3	4	5177	NA	[{'SDKLVSPQAK':['SDKPVSPQAK']},{'SDKLVSPQAK':['SNV_D79_B0','SNV_D79_B0'],'SDKPVSPQAK':['SNV_D79_A','SNV_D79_A']}]
4571	Kosal	Kosal_A0301	HLA-A*03:01	NRESLLNHLL	NRESLLNHFL	10	0	0	NRESLLNHLL/A0301	HLA-A*03:01	NRESLLNHLL	NRESLLNHFL	36386.7	35478.2	NB	SNV_D454_B0	10	1.02561	0.1	0	0	0	0	0	0	0	False	10	2211	-12.7288	-7.76642	4.31738e-05	2	3	4	4193	NA	[{'NRESLLNHLL':['NRESLLNHFL']},{'NRESLLNHFL':['SNV_D454_A','SNV_D454_A'],'NRESLLNHLL':['SNV_D454_B0','SNV_D454_B0']}]
4572	Kosal	Kosal_B4403	HLA-B*44:03	MSPEVHQS	MSLEVHQS	10	0	0	MSPEVHQS/B4403	HLA-B*44:03	MSPEVHQS	MSLEVHQS	43619.3	40487.1	NB	SNV_D270_B0	10	1.07736	0.15	0	0	0	0	0	0	0	False	10	2211	-12.5621	-7.68767	0.000345263	1	3	4	2541	NA	[{'MSPEVHQS':['MSLEVHQS']},{'MSLEVHQS':['SNV_D270_A','SNV_D270_A'],'MSPEVHQS':['SNV_D270_B0','SNV_D270_B0']}]
4573	Kosal	Kosal_B4403	HLA-B*44:03	HIEKGAREFL	HIEKDAREFL	10	0	0	HIEKGAREFL/B4403	HLA-B*44:03	HIEKGAREFL	HIEKDAREFL	17890.4	14315.8	NB	SNV_D271_B0	10	1.24969	0.17	0	0	0	0	0	0	0	False	10	2211	-11.7506	-7.16372	0.000345428	1	3	4	1261	NA	[{'HIEKGAREFL':['HIEKDAREFL']},{'HIEKDAREFL':['SNV_D271_A','SNV_D271_A'],'HIEKGAREFL':['SNV_D271_B0','SNV_D271_B0']}]
4574	Kosal	Kosal_B4403	HLA-B*44:03	GILNHYQMKNP	GFLNHYQMKNP	10	0	0	GILNHYQMKNP/B4403	HLA-B*44:03	GILNHYQMKNP	GFLNHYQMKNP	44530.6	43734.6	NB	SNV_D272_B0	10	1.0182	0.1	0.00761977	0	0	0	0	0	0	False	10	2211	-12.8908	-7.87296	8.63375e-05	2	3	3	3233	NA	[{'GILNHYQMKNP':['GFLNHYQMKNP']},{'GFLNHYQMKNP':['SNV_D272_A','SNV_D272_A'],'GILNHYQMKNP':['SNV_D272_B0','SNV_D272_B0']}]
4575	Kosal	Kosal_B4403	HLA-B*44:03	AWVLSLTLRVG	ARVLSLTLRVG	10	0	0	AWVLSLTLRVG/B4403	HLA-B*44:03	AWVLSLTLRVG	ARVLSLTLRVG	38756.3	35652.5	NB	SNV_D273_B0	10	1.08706	0.1	0	0	0	0	0	0	0	False	10	2211	-12.7794	-7.7997	4.31727e-05	2	3	4	4542	NA	[{'AWVLSLTLRVG':['ARVLSLTLRVG']},{'ARVLSLTLRVG':['SNV_D273_A','SNV_D273_A'],'AWVLSLTLRVG':['SNV_D273_B0','SNV_D273_B0']}]
4576	Kosal	Kosal_A0201	HLA-A*02:01	SEKMPLVR	SGKMPLVR	10	0	0	SEKMPLVR/A0201	HLA-A*02:01	SEKMPLVR	SGKMPLVR	44394.9	43388.1	NB	SNV_D1766_B0	10	1.0232	0.1	0	0	0	0	0	0	0	False	10	2211	-12.8884	-7.87135	4.31707e-05	2	3	4	5746	NA	[{'SEKMPLVR':['SGKMPLVR']},{'SEKMPLVR':['SNV_D1766_B0','SNV_D1766_B0'],'SGKMPLVR':['SNV_D1766_A','SNV_D1766_A']}]
4577	Kosal	Kosal_A0201	HLA-A*02:01	QALSPSNSTQ	QALSPSNNTQ	10	0	0	QALSPSNSTQ/A0201	HLA-A*02:01	QALSPSNSTQ	QALSPSNNTQ	34189	34867	NB	SNV_D1767_B0	10	0.980554	0.08	0	0	0	0	0	0	0	False	10	2211	-12.8505	-7.82953	4.31749e-05	2	3	4	3980	NA	[{'QALSPSNSTQ':['QALSPSNNTQ']},{'QALSPSNNTQ':['SNV_D1767_A','SNV_D1767_A'],'QALSPSNSTQ':['SNV_D1767_B0','SNV_D1767_B0']}]
4578	Kosal	Kosal_A0201	HLA-A*02:01	LDKAMKQA	LDKAMKEA	10	0	0	LDKAMKQA/A0201	HLA-A*02:01	LDKAMKQA	LDKAMKEA	35625.1	34264.9	NB	SNV_D1768_B0	10	1.0397	0.09	0	0	0	0	0	0	0	False	10	2211	-12.7929	-7.80058	4.31741e-05	2	3	4	4116	NA	[{'LDKAMKQA':['LDKAMKEA']},{'LDKAMKEA':['SNV_D1768_A','SNV_D1768_A'],'LDKAMKQA':['SNV_D1768_B0','SNV_D1768_B0']}]
4579	Kosal	Kosal_A0101	HLA-A*01:01	SYNSLHNG	SYNSLHDG	10	0	0	SYNSLHNG/A0101	HLA-A*01:01	SYNSLHNG	SYNSLHDG	41435.5	41344.1	NB	SNV_D368_B0	10	1.00221	0.09	0	0	0	0	0	0	0	False	10	2211	-12.9141	-7.88027	4.31717e-05	2	3	4	5052	NA	[{'SYNSLHNG':['SYNSLHDG']},{'SYNSLHDG':['SNV_D368_A','SNV_D368_A'],'SYNSLHNG':['SNV_D368_B0','SNV_D368_B0']}]
4580	Kosal	Kosal_C1403	HLA-C*14:03	PMFMCIRP	PMFMYIRP	10	0	0	PMFMCIRP/C1403	HLA-C*14:03	PMFMCIRP	PMFMYIRP	35081.2	33871.9	NB	SNV_D67_B0	10	1.0357	0.07	1	0	0	0	0	0	0	False	10	2211	-12.974	-7.90055	8.63451e-05	2	3	3	2777	NA	[{'PMFMCIRP':['PMFMYIRP']},{'PMFMCIRP':['SNV_D67_B0','SNV_D67_B0'],'PMFMYIRP':['SNV_D67_A','SNV_D67_A']}]
4581	Kosal	Kosal_C1403	HLA-C*14:03	HQVVSVILNLE	HQAVSVILNLE	10	0	0	HQVVSVILNLE/C1403	HLA-C*14:03	HQVVSVILNLE	HQAVSVILNLE	37212	34647	NB	SNV_D68_B0	10	1.07403	0.08	0	0	0	0	0	0	0	False	10	2211	-12.9185	-7.87422	4.31734e-05	2	3	4	4308	NA	[{'HQVVSVILNLE':['HQAVSVILNLE']},{'HQAVSVILNLE':['SNV_D68_A','SNV_D68_A'],'HQVVSVILNLE':['SNV_D68_B0','SNV_D68_B0']}]
4582	Kosal	Kosal_B5101	HLA-B*51:01	LGMNQDKGS	LGMNQDKWS	10	0	0	LGMNQDKGS/B5101	HLA-B*51:01	LGMNQDKGS	LGMNQDKWS	44456.9	42914.7	NB	SNV_D74_B0	10	1.03594	0.08	0	0	0	0	0	0	0	False	10	2211	-13.0613	-7.96806	4.31706e-05	2	3	4	5764	NA	[{'LGMNQDKGS':['LGMNQDKWS']},{'LGMNQDKGS':['SNV_D74_B0','SNV_D74_B0'],'LGMNQDKWS':['SNV_D74_A','SNV_D74_A']}]
4583	Kosal	Kosal_A0201	HLA-A*02:01	RKDKNQTYNLT	RKDKNQTYSLT	10	0	0	RKDKNQTYNLT/A0201	HLA-A*02:01	RKDKNQTYNLT	RKDKNQTYSLT	43192.8	42103	NB	SNV_D1769_B0	10	1.02589	0.13	5.89525e-05	0	0	0	0	0	0	False	10	2211	-12.6644	-7.74403	8.63384e-05	2	3	3	3152	NA	[{'RKDKNQTYNLT':['RKDKNQTYSLT']},{'RKDKNQTYNLT':['SNV_D1769_B0','SNV_D1769_B0'],'RKDKNQTYSLT':['SNV_D1769_A','SNV_D1769_A']}]
4584	Kosal	Kosal_A0201	HLA-A*02:01	EIVERQLQ	ESVERQLQ	10	0	0	EIVERQLQ/A0201	HLA-A*02:01	EIVERQLQ	ESVERQLQ	45301.3	46348.4	NB	SNV_D1770_B0	10	0.977408	0.09	0	0	0	0	0	0	0	False	10	2211	-12.9857	-7.92733	4.31704e-05	2	3	4	5959	NA	[{'EIVERQLQ':['ESVERQLQ']},{'EIVERQLQ':['SNV_D1770_B0','SNV_D1770_B0'],'ESVERQLQ':['SNV_D1770_A','SNV_D1770_A']}]
4585	Kosal	Kosal_A0201	HLA-A*02:01	ARDQRSRA	ARDQCSRA	10	0	0	ARDQRSRA/A0201	HLA-A*02:01	ARDQRSRA	ARDQCSRA	46999.3	45888.9	NB	SNV_D1771_B0	10	1.0242	0.11	0	0	0	0	0	0	0	False	10	2211	-12.8608	-7.86043	4.31699e-05	2	3	4	6306	NA	[{'ARDQRSRA':['ARDQCSRA']},{'ARDQCSRA':['SNV_D1771_A','SNV_D1771_A'],'ARDQRSRA':['SNV_D1771_B0','SNV_D1771_B0']}]
4586	Kosal	Kosal_A0201	HLA-A*02:01	VSEKQAFYQ	VSEKQEFYQ	10	0	0	VSEKQAFYQ/A0201	HLA-A*02:01	VSEKQAFYQ	VSEKQEFYQ	38862.5	40401.3	NB	SNV_D1772_B0	10	0.961912	0.08	0	0	0	0	0	0	0	False	10	2211	-12.9534	-7.89711	4.31727e-05	2	3	4	4553	NA	[{'VSEKQAFYQ':['VSEKQEFYQ']},{'VSEKQAFYQ':['SNV_D1772_B0','SNV_D1772_B0'],'VSEKQEFYQ':['SNV_D1772_A','SNV_D1772_A']}]
4587	Kosal	Kosal_A2402	HLA-A*24:02	KDSCSFRE	KDPCSFRE	10	0	0	KDSCSFRE/A2402	HLA-A*24:02	KDSCSFRE	KDPCSFRE	45738.7	44461.2	NB	SNV_D411_B0	10	1.02873	0.06	0	0	0	0	0	0	0	False	10	2211	-13.3056	-8.10678	4.31702e-05	2	3	4	6071	NA	[{'KDSCSFRE':['KDPCSFRE']},{'KDPCSFRE':['SNV_D411_A','SNV_D411_A'],'KDSCSFRE':['SNV_D411_B0','SNV_D411_B0']}]
4588	Kosal	Kosal_B4402	HLA-B*44:02	GCLCPCQASFT	GCLCPCPASFT	10	0	0	GCLCPCQASFT/B4402	HLA-B*44:02	GCLCPCQASFT	GCLCPCPASFT	37485.6	37420	NB	SNV_D157_B0	10	1.00175	0.11	1	0	0	0	0	0	0	False	10	2211	-12.6793	-7.74112	8.63428e-05	2	3	3	2866	NA	[{'GCLCPCQASFT':['GCLCPCPASFT']},{'GCLCPCPASFT':['SNV_D157_A','SNV_D157_A'],'GCLCPCQASFT':['SNV_D157_B0','SNV_D157_B0']}]
4589	Kosal	Kosal_B4403	HLA-B*44:03	LILDLCIEP	FILDLCIEP	10	0	0	LILDLCIEP/B4403	HLA-B*44:03	LILDLCIEP	FILDLCIEP	40149.4	39993.8	NB	SNV_D274_B0	10	1.00389	0.15	0.00767783	0	0	0	0	0	0	False	10	2211	-12.4956	-7.64395	0.000690307	1	3	3	693	NA	[{'LILDLCIEP':['FILDLCIEP']},{'FILDLCIEP':['SNV_D274_A','SNV_D274_A'],'LILDLCIEP':['SNV_D274_B0','SNV_D274_B0']}]
4590	Kosal	Kosal_B4403	HLA-B*44:03	LFRPRLIIAG	LFWPRLIIAG	10	0	0	LFRPRLIIAG/B4403	HLA-B*44:03	LFRPRLIIAG	LFWPRLIIAG	38644.5	34140.2	NB	SNV_D275_B0	10	1.13194	0.09	0	0	0	0	0	0	0	False	10	2211	-12.8582	-7.84349	4.31728e-05	2	3	4	4523	NA	[{'LFRPRLIIAG':['LFWPRLIIAG']},{'LFRPRLIIAG':['SNV_D275_B0','SNV_D275_B0'],'LFWPRLIIAG':['SNV_D275_A','SNV_D275_A']}]
4591	Kosal	Kosal_A0101	HLA-A*01:01	NKKEYIRM	NKEEYIRM	10	0	0	NKKEYIRM/A0101	HLA-A*01:01	NKKEYIRM	NKEEYIRM	43374.1	42082.5	NB	SNV_D369_B0	10	1.03069	0.13	9.0536e-07	0	0	0	0	0	0	False	10	2211	-12.6678	-7.74624	8.63382e-05	2	3	3	3156	NA	[{'NKKEYIRM':['NKEEYIRM']},{'NKEEYIRM':['SNV_D369_A','SNV_D369_A'],'NKKEYIRM':['SNV_D369_B0','SNV_D369_B0']}]
4592	Kosal	Kosal_A0101	HLA-A*01:01	IKRIFHERF	INRIFHERF	10	0	0	IKRIFHERF/A0101	HLA-A*01:01	IKRIFHERF	INRIFHERF	39638.8	29990	NB	SNV_D370_B0	10	1.32173	0.14	0	0	0	0	0	0	0	False	10	2211	-12.5384	-7.66687	0.000345274	1	3	4	2375	NA	[{'IKRIFHERF':['INRIFHERF']},{'IKRIFHERF':['SNV_D370_B0','SNV_D370_B0'],'INRIFHERF':['SNV_D370_A','SNV_D370_A']}]
4593	Kosal	Kosal_A0101	HLA-A*01:01	ENLDALNSC	EKLDALNSC	10	0	0	ENLDALNSC/A0101	HLA-A*01:01	ENLDALNSC	EKLDALNSC	40615.2	45651.2	NB	SNV_D371_B0	10	0.889686	0.09	0	0	0	0	0	0	0	False	10	2211	-12.8981	-7.86973	4.3172e-05	2	3	4	4892	NA	[{'ENLDALNSC':['EKLDALNSC']},{'EKLDALNSC':['SNV_D371_A','SNV_D371_A'],'ENLDALNSC':['SNV_D371_B0','SNV_D371_B0']}]
4594	Kosal	Kosal_A0101	HLA-A*01:01	MGQLLEFEED	MGQLLELEED	10	0	0	MGQLLEFEED/A0101	HLA-A*01:01	MGQLLEFEED	MGQLLELEED	38840.2	39028.1	NB	SNV_D372_B0	10	0.995186	0.08	0	0	0	0	0	0	0	False	10	2211	-12.9529	-7.89681	4.31727e-05	2	3	4	4551	NA	[{'MGQLLEFEED':['MGQLLELEED']},{'MGQLLEFEED':['SNV_D372_B0','SNV_D372_B0'],'MGQLLELEED':['SNV_D372_A','SNV_D372_A']}]
4595	Kosal	Kosal_A0201	HLA-A*02:01	KDGVRQISIES	KDGVRQIPIES	10	0	0	KDGVRQISIES/A0201	HLA-A*02:01	KDGVRQISIES	KDGVRQIPIES	40102.1	41589.5	NB	SNV_D1773_B0	10	0.964236	0.07	0	0	0	0	0	0	0	False	10	2211	-13.0813	-7.97111	4.31722e-05	2	3	4	4774	NA	[{'KDGVRQISIES':['KDGVRQIPIES']},{'KDGVRQIPIES':['SNV_D1773_A','SNV_D1773_A'],'KDGVRQISIES':['SNV_D1773_B0','SNV_D1773_B0']}]
4596	Kosal	Kosal_A0201	HLA-A*02:01	SGLLNDIQK	SGLLNNIQK	10	0	0	SGLLNDIQK/A0201	HLA-A*02:01	SGLLNDIQK	SGLLNNIQK	38777.3	38087.8	NB	SNV_D1774_B0	10	1.0181	0.08	0	0	0	0	0	0	0	False	10	2211	-12.9516	-7.89596	4.31727e-05	2	3	4	4544	NA	[{'SGLLNDIQK':['SGLLNNIQK']},{'SGLLNDIQK':['SNV_D1774_B0','SNV_D1774_B0'],'SGLLNNIQK':['SNV_D1774_A','SNV_D1774_A']}]
4597	Kosal	Kosal_A0201	HLA-A*02:01	EKSRWSGSHQF	VKSRWSGSHQF	10	0	0	EKSRWSGSHQF/A0201	HLA-A*02:01	EKSRWSGSHQF	VKSRWSGSHQF	35327.2	33570.2	NB	SNV_D1775_B0	10	1.05234	0.14	0.999941	0	0	0	0	0	0	False	10	2211	-12.446	-7.60612	0.000690341	1	3	3	616	NA	[{'EKSRWSGSHQF':['VKSRWSGSHQF']},{'EKSRWSGSHQF':['SNV_D1775_B0','SNV_D1775_B0'],'VKSRWSGSHQF':['SNV_D1775_A','SNV_D1775_A']}]
4598	Kosal	Kosal_A0201	HLA-A*02:01	KCDKVFKRFS	KCGKVFKRFS	10	0	0	KCDKVFKRFS/A0201	HLA-A*02:01	KCDKVFKRFS	KCGKVFKRFS	39422.4	42268.7	NB	SNV_D1776_B0	10	0.932662	0.1	2.66882e-11	0	0	0	0	0	0	False	10	2211	-12.7931	-7.80869	4.31724e-05	2	3	3	4656	NA	[{'KCDKVFKRFS':['KCGKVFKRFS']},{'KCDKVFKRFS':['SNV_D1776_B0','SNV_D1776_B0'],'KCGKVFKRFS':['SNV_D1776_A','SNV_D1776_A']}]
4599	Kosal	Kosal_B4403	HLA-B*44:03	ITANTTDKPTT	ITANTTDEPTT	10	0	0	ITANTTDKPTT/B4403	HLA-B*44:03	ITANTTDKPTT	ITANTTDEPTT	44923	44896.3	NB	SNV_D276_B0	10	1.0006	0.18	0	0	0	0	0	0	0	False	10	2211	-12.4454	-7.62479	0.00034526	1	3	4	2555	NA	[{'ITANTTDKPTT':['ITANTTDEPTT']},{'ITANTTDEPTT':['SNV_D276_A','SNV_D276_A'],'ITANTTDKPTT':['SNV_D276_B0','SNV_D276_B0']}]
4600	Kosal	Kosal_A0201	HLA-A*02:01	ARQDVDLC	ARQDVYLC	10	0	0	ARQDVDLC/A0201	HLA-A*02:01	ARQDVDLC	ARQDVYLC	44382.9	41414.4	NB	SNV_D1777_B0	10	1.07168	0.13	0	0	0	0	0	0	0	False	10	2211	-12.6862	-7.75837	4.31707e-05	2	3	4	5743	NA	[{'ARQDVDLC':['ARQDVYLC']},{'ARQDVDLC':['SNV_D1777_B0','SNV_D1777_B0'],'ARQDVYLC':['SNV_D1777_A','SNV_D1777_A']}]
4601	Kosal	Kosal_A0201	HLA-A*02:01	HPLTGSDSQSR	HPLPGSDSQSR	10	0	0	HPLTGSDSQSR/A0201	HLA-A*02:01	HPLTGSDSQSR	HPLPGSDSQSR	44375.7	45082.2	NB	SNV_D1778_B0	10	0.984327	0.1	3.4758e-09	0	0	0	0	0	0	False	10	2211	-12.888	-7.87112	4.31707e-05	2	3	3	5739	NA	[{'HPLTGSDSQSR':['HPLPGSDSQSR']},{'HPLPGSDSQSR':['SNV_D1778_A','SNV_D1778_A'],'HPLTGSDSQSR':['SNV_D1778_B0','SNV_D1778_B0']}]
4602	Kosal	Kosal_B2705	HLA-B*27:05	NTGVLSVGA	NTGVLSMGA	10	0	0	NTGVLSVGA/B2705	HLA-B*27:05	NTGVLSVGA	NTGVLSMGA	34832.3	32365.7	NB	SNV_D66_B0	10	1.07621	0.09	0	0	0	0	0	0	0	False	10	2211	-12.7748	-7.78871	4.31745e-05	2	3	4	4054	NA	[{'NTGVLSVGA':['NTGVLSMGA']},{'NTGVLSMGA':['SNV_D66_A','SNV_D66_A'],'NTGVLSVGA':['SNV_D66_B0','SNV_D66_B0']}]
4603	Kosal	Kosal_B2705	HLA-B*27:05	MEDFNMESDS	MEDFNTESDS	10	0	0	MEDFNMESDS/B2705	HLA-B*27:05	MEDFNMESDS	MEDFNTESDS	33761.4	36275.8	NB	SNV_D67_B0	10	0.930687	0.08	0	0	0	0	0	0	0	False	10	2211	-12.8404	-7.82289	4.31751e-05	2	3	4	3937	NA	[{'MEDFNMESDS':['MEDFNTESDS']},{'MEDFNMESDS':['SNV_D67_B0','SNV_D67_B0'],'MEDFNTESDS':['SNV_D67_A','SNV_D67_A']}]
4604	Kosal	Kosal_B2705	HLA-B*27:05	ISMEVEDTYS	ISMEEEDTYS	10	0	0	ISMEVEDTYS/B2705	HLA-B*27:05	ISMEVEDTYS	ISMEEEDTYS	34170.1	38792.4	NB	SNV_D68_B0	10	0.880846	0.11	0	0	0	0	0	0	0	False	10	2211	-12.6049	-7.69228	4.31749e-05	2	3	4	3977	NA	[{'ISMEVEDTYS':['ISMEEEDTYS']},{'ISMEEEDTYS':['SNV_D68_A','SNV_D68_A'],'ISMEVEDTYS':['SNV_D68_B0','SNV_D68_B0']}]
4605	Kosal	Kosal_A0101	HLA-A*01:01	CYGILFGP	CYGIVFGP	10	0	0	CYGILFGP/A0101	HLA-A*01:01	CYGILFGP	CYGIVFGP	42673.1	43096.7	NB	SNV_D373_B0	10	0.990171	0.08	0	0	0	0	0	0	0	False	10	2211	-13.0284	-7.94646	4.31712e-05	2	3	4	5333	NA	[{'CYGILFGP':['CYGIVFGP']},{'CYGILFGP':['SNV_D373_B0','SNV_D373_B0'],'CYGIVFGP':['SNV_D373_A','SNV_D373_A']}]
4606	Kosal	Kosal_A0101	HLA-A*01:01	PAGIQVSFVQ	PAGIQVLFVQ	10	0	0	PAGIQVSFVQ/A0101	HLA-A*01:01	PAGIQVSFVQ	PAGIQVLFVQ	39659	38292.4	NB	SNV_D374_B0	10	1.03569	0.1	0	0	0	0	0	0	0	False	10	2211	-12.7979	-7.81185	4.31723e-05	2	3	4	4699	NA	[{'PAGIQVSFVQ':['PAGIQVLFVQ']},{'PAGIQVLFVQ':['SNV_D374_A','SNV_D374_A'],'PAGIQVSFVQ':['SNV_D374_B0','SNV_D374_B0']}]
4607	Kosal	Kosal_B0702	HLA-B*07:02	ETFQLIWEKK	ETFQLIWEKE	10	0	0	ETFQLIWEKK/B0702	HLA-B*07:02	ETFQLIWEKK	ETFQLIWEKE	42236.7	43330.9	NB	SNV_D298_B0	10	0.974746	0.1	0	0	0	0	0	0	0	False	10	2211	-12.8484	-7.84506	4.31714e-05	2	3	4	5220	NA	[{'ETFQLIWEKK':['ETFQLIWEKE']},{'ETFQLIWEKE':['SNV_D298_A','SNV_D298_A'],'ETFQLIWEKK':['SNV_D298_B0','SNV_D298_B0']}]
4608	Kosal	Kosal_B0702	HLA-B*07:02	ESYDTESGFED	QSYDTESGFED	10	0	0	ESYDTESGFED/B0702	HLA-B*07:02	ESYDTESGFED	QSYDTESGFED	44158.2	43273.3	NB	SNV_D299_B0	10	1.02045	0.08	5.89525e-05	0	0	0	0	0	0	False	10	2211	-13.0559	-7.9645	8.63377e-05	2	3	3	3207	NA	[{'ESYDTESGFED':['QSYDTESGFED']},{'ESYDTESGFED':['SNV_D299_B0','SNV_D299_B0'],'QSYDTESGFED':['SNV_D299_A','SNV_D299_A']}]
4609	Kosal	Kosal_B0702	HLA-B*07:02	HQELKIEE	YQELKIEE	10	0	0	HQELKIEE/B0702	HLA-B*07:02	HQELKIEE	YQELKIEE	43518.4	42769.6	NB	SNV_D300_B0	10	1.01751	0.12	0	0	0	0	0	0	0	False	10	2211	-12.732	-7.78242	4.31709e-05	2	3	4	5529	NA	[{'HQELKIEE':['YQELKIEE']},{'HQELKIEE':['SNV_D300_B0','SNV_D300_B0'],'YQELKIEE':['SNV_D300_A','SNV_D300_A']}]
4610	Kosal	Kosal_B4403	HLA-B*44:03	KGNGRGSH	KGDGRGSH	10	0	0	KGNGRGSH/B4403	HLA-B*44:03	KGNGRGSH	KGDGRGSH	46789.3	47083.8	NB	SNV_D277_B0	10	0.993745	0.1	0	0	0	0	0	0	0	False	10	2211	-12.9305	-7.89906	4.31699e-05	2	3	4	6270	NA	[{'KGNGRGSH':['KGDGRGSH']},{'KGDGRGSH':['SNV_D277_A','SNV_D277_A'],'KGNGRGSH':['SNV_D277_B0','SNV_D277_B0']}]
4611	Kosal	Kosal_B4403	HLA-B*44:03	KNDWISILLN	RNDWISILLN	10	0	0	KNDWISILLN/B4403	HLA-B*44:03	KNDWISILLN	RNDWISILLN	27425.5	24628.7	NB	SNV_D278_B0	10	1.11356	0.1	3.4758e-09	0	0	0	0	0	0	False	10	2211	-12.5019	-7.61728	4.31794e-05	2	3	3	3638	NA	[{'KNDWISILLN':['RNDWISILLN']},{'KNDWISILLN':['SNV_D278_B0','SNV_D278_B0'],'RNDWISILLN':['SNV_D278_A','SNV_D278_A']}]
4612	Kosal	Kosal_A6802	HLA-A*68:02	ATLRRSRPE	ATLHRSRPE	10	0	0	ATLRRSRPE/A6802	HLA-A*68:02	ATLRRSRPE	ATLHRSRPE	34818	34092.5	NB	SNV_D68_B0	10	1.02128	0.09	0	0	0	0	0	0	0	False	10	2211	-12.7745	-7.78849	4.31745e-05	2	3	4	4052	NA	[{'ATLRRSRPE':['ATLHRSRPE']},{'ATLHRSRPE':['SNV_D68_A','SNV_D68_A'],'ATLRRSRPE':['SNV_D68_B0','SNV_D68_B0']}]
4613	Kosal	Kosal_A6802	HLA-A*68:02	CCCQPDGSVAS	CRCQPDGSVAS	10	0	0	CCCQPDGSVAS/A6802	HLA-A*68:02	CCCQPDGSVAS	CRCQPDGSVAS	38571.4	38025.7	NB	SNV_D69_B0	10	1.01435	0.09	0	0	0	0	0	0	0	False	10	2211	-12.8567	-7.84249	4.31728e-05	2	3	4	4514	NA	[{'CCCQPDGSVAS':['CRCQPDGSVAS']},{'CCCQPDGSVAS':['SNV_D69_B0','SNV_D69_B0'],'CRCQPDGSVAS':['SNV_D69_A','SNV_D69_A']}]
4614	Kosal	Kosal_A6802	HLA-A*68:02	YGERICWTDWQ	YGERIYWTDWQ	10	0	0	YGERICWTDWQ/A6802	HLA-A*68:02	YGERICWTDWQ	YGERIYWTDWQ	42542.1	41557.2	NB	SNV_D70_B0	10	1.0237	0.07	0	0	0	0	0	0	0	False	10	2211	-13.1287	-8.00226	4.31713e-05	2	3	4	5301	NA	[{'YGERICWTDWQ':['YGERIYWTDWQ']},{'YGERICWTDWQ':['SNV_D70_B0','SNV_D70_B0'],'YGERIYWTDWQ':['SNV_D70_A','SNV_D70_A']}]
4615	Kosal	Kosal_A0201	HLA-A*02:01	VFCHELPHE	VFCHKLPHE	10	0	0	VFCHELPHE/A0201	HLA-A*02:01	VFCHELPHE	VFCHKLPHE	38749.2	39960.5	NB	SNV_D1779_B0	10	0.969687	0.1	0	0	0	0	0	0	0	False	10	2211	-12.7792	-7.7996	4.31727e-05	2	3	4	4540	NA	[{'VFCHELPHE':['VFCHKLPHE']},{'VFCHELPHE':['SNV_D1779_B0','SNV_D1779_B0'],'VFCHKLPHE':['SNV_D1779_A','SNV_D1779_A']}]
4616	Kosal	Kosal_A0201	HLA-A*02:01	QEEDCLIKIT	QEEDCFIKIT	10	0	0	QEEDCLIKIT/A0201	HLA-A*02:01	QEEDCLIKIT	QEEDCFIKIT	42328.2	41053.9	NB	SNV_D1780_B0	10	1.03104	0.11	0	0	0	0	0	0	0	False	10	2211	-12.7768	-7.80521	4.31713e-05	2	3	4	5252	NA	[{'QEEDCLIKIT':['QEEDCFIKIT']},{'QEEDCFIKIT':['SNV_D1780_A','SNV_D1780_A'],'QEEDCLIKIT':['SNV_D1780_B0','SNV_D1780_B0']}]
4617	Kosal	Kosal_A6801	HLA-A*68:01	MERSKLLE	MERSKLSE	10	0	0	MERSKLLE/A6801	HLA-A*68:01	MERSKLLE	MERSKLSE	41968.4	43743.6	NB	SNV_D70_B0	10	0.959417	0.09	0	0	0	0	0	0	0	False	10	2211	-12.9244	-7.88702	4.31715e-05	2	3	4	5173	NA	[{'MERSKLLE':['MERSKLSE']},{'MERSKLLE':['SNV_D70_B0','SNV_D70_B0'],'MERSKLSE':['SNV_D70_A','SNV_D70_A']}]
4618	Kosal	Kosal_A6801	HLA-A*68:01	LEISNFQQE	LEIPNFQQE	10	0	0	LEISNFQQE/A6801	HLA-A*68:01	LEISNFQQE	LEIPNFQQE	34886.6	35399.9	NB	SNV_D71_B0	10	0.985499	0.09	0	0	0	0	0	0	0	False	10	2211	-12.7761	-7.78953	4.31745e-05	2	3	4	4058	NA	[{'LEISNFQQE':['LEIPNFQQE']},{'LEIPNFQQE':['SNV_D71_A','SNV_D71_A'],'LEISNFQQE':['SNV_D71_B0','SNV_D71_B0']}]
4619	Kosal	Kosal_A0201	HLA-A*02:01	SWEDPSKW	PWEDPSKW	10	0	0	SWEDPSKW/A0201	HLA-A*02:01	SWEDPSKW	PWEDPSKW	44137.2	47021.8	NB	SNV_D1781_B0	10	0.938655	0.11	0.000117898	0	0	0	0	0	0	False	10	2211	-12.8103	-7.82729	8.63377e-05	2	3	3	3204	NA	[{'SWEDPSKW':['PWEDPSKW']},{'PWEDPSKW':['SNV_D1781_A','SNV_D1781_A'],'SWEDPSKW':['SNV_D1781_B0','SNV_D1781_B0']}]
4620	Kosal	Kosal_A0201	HLA-A*02:01	APDSTWVQ	AQDSTWVQ	10	0	0	APDSTWVQ/A0201	HLA-A*02:01	APDSTWVQ	AQDSTWVQ	44430.5	38789.8	NB	SNV_D1782_B0	10	1.14541	0.07	0.5	0	0	0	0	0	0	False	10	2211	-13.1636	-8.02517	8.63376e-05	2	3	3	3228	NA	[{'APDSTWVQ':['AQDSTWVQ']},{'APDSTWVQ':['SNV_D1782_B0','SNV_D1782_B0'],'AQDSTWVQ':['SNV_D1782_A','SNV_D1782_A']}]
4621	Kosal	Kosal_A0201	HLA-A*02:01	EVQVIEKQR	KVQVIEKQR	10	0	0	EVQVIEKQR/A0201	HLA-A*02:01	EVQVIEKQR	KVQVIEKQR	43439.8	38660.4	NB	SNV_D1783_B0	10	1.12363	0.08	0	0	0	0	0	0	0	False	10	2211	-13.0427	-7.95585	4.3171e-05	2	3	4	5517	NA	[{'EVQVIEKQR':['KVQVIEKQR']},{'EVQVIEKQR':['SNV_D1783_B0','SNV_D1783_B0'],'KVQVIEKQR':['SNV_D1783_A','SNV_D1783_A']}]
4622	Kosal	Kosal_A0201	HLA-A*02:01	ASEVHIRLH	ASKVHIRLH	10	0	0	ASEVHIRLH/A0201	HLA-A*02:01	ASEVHIRLH	ASKVHIRLH	41451.6	42067.9	NB	SNV_D1784_B0	10	0.98535	0.1	0	0	0	0	0	0	0	False	10	2211	-12.8333	-7.83517	4.31717e-05	2	3	4	5055	NA	[{'ASEVHIRLH':['ASKVHIRLH']},{'ASEVHIRLH':['SNV_D1784_B0','SNV_D1784_B0'],'ASKVHIRLH':['SNV_D1784_A','SNV_D1784_A']}]
4623	Kosal	Kosal_A1101	HLA-A*11:01	LDKSTASPA	LDKGTASPA	10	0	0	LDKSTASPA/A1101	HLA-A*11:01	LDKSTASPA	LDKGTASPA	37958.2	39622.5	NB	SNV_D211_B0	10	0.957996	0.1	0	0	0	0	0	0	0	False	10	2211	-12.7627	-7.78872	4.31731e-05	2	3	4	4422	NA	[{'LDKSTASPA':['LDKGTASPA']},{'LDKGTASPA':['SNV_D211_A','SNV_D211_A'],'LDKSTASPA':['SNV_D211_B0','SNV_D211_B0']}]
4624	Kosal	Kosal_A2402	HLA-A*24:02	IQILPQKLGD	IQILPQELGD	10	0	0	IQILPQKLGD/A2402	HLA-A*24:02	IQILPQKLGD	IQILPQELGD	41635	40252.1	NB	SNV_D412_B0	10	1.03436	0.08	0	0	0	0	0	0	0	False	10	2211	-13.0087	-7.93346	4.31716e-05	2	3	4	5091	NA	[{'IQILPQKLGD':['IQILPQELGD']},{'IQILPQELGD':['SNV_D412_A','SNV_D412_A'],'IQILPQKLGD':['SNV_D412_B0','SNV_D412_B0']}]
4625	Kosal	Kosal_A0201	HLA-A*02:01	RFGVSRRR	RFGVSRCR	10	0	0	RFGVSRRR/A0201	HLA-A*02:01	RFGVSRRR	RFGVSRCR	42798.8	42080.7	NB	SNV_D1785_B0	10	1.01707	0.11	0	0	0	0	0	0	0	False	10	2211	-12.7856	-7.81105	4.31712e-05	2	3	4	5366	NA	[{'RFGVSRRR':['RFGVSRCR']},{'RFGVSRCR':['SNV_D1785_A','SNV_D1785_A'],'RFGVSRRR':['SNV_D1785_B0','SNV_D1785_B0']}]
4626	Kosal	Kosal_A0201	HLA-A*02:01	GARMPWKG	GAHMPWKG	10	0	0	GARMPWKG/A0201	HLA-A*02:01	GARMPWKG	GAHMPWKG	44396.3	43741.7	NB	SNV_D1786_B0	10	1.01497	0.08	0	0	0	0	0	0	0	False	10	2211	-13.0602	-7.96734	4.31707e-05	2	3	4	5747	NA	[{'GARMPWKG':['GAHMPWKG']},{'GAHMPWKG':['SNV_D1786_A','SNV_D1786_A'],'GARMPWKG':['SNV_D1786_B0','SNV_D1786_B0']}]
4627	Kosal	Kosal_A0201	HLA-A*02:01	GPNMLCLDH	GPNILCLDH	10	0	0	GPNMLCLDH/A0201	HLA-A*02:01	GPNMLCLDH	GPNILCLDH	44668.1	45406.3	NB	SNV_D1787_B0	10	0.983742	0.09	0	0	0	0	0	0	0	False	10	2211	-12.9744	-7.9199	4.31706e-05	2	3	4	5805	NA	[{'GPNMLCLDH':['GPNILCLDH']},{'GPNILCLDH':['SNV_D1787_A','SNV_D1787_A'],'GPNMLCLDH':['SNV_D1787_B0','SNV_D1787_B0']}]
4628	Kosal	Kosal_A0201	HLA-A*02:01	RNQGQTAGR	HNQGQTAGR	10	0	0	RNQGQTAGR/A0201	HLA-A*02:01	RNQGQTAGR	HNQGQTAGR	41540.1	42993.8	NB	SNV_D1788_B0	10	0.966189	0.1	0	0	0	0	0	0	0	False	10	2211	-12.8351	-7.83629	4.31716e-05	2	3	4	5073	NA	[{'RNQGQTAGR':['HNQGQTAGR']},{'HNQGQTAGR':['SNV_D1788_A','SNV_D1788_A'],'RNQGQTAGR':['SNV_D1788_B0','SNV_D1788_B0']}]
4629	Kosal	Kosal_A0301	HLA-A*03:01	PRRGRLAV	PRLGRLAV	10	0	0	PRRGRLAV/A0301	HLA-A*03:01	PRRGRLAV	PRLGRLAV	42513.6	42728.5	NB	SNV_D455_B0	10	0.994971	0.11	0	0	0	0	0	0	0	False	10	2211	-12.7803	-7.80752	4.31713e-05	2	3	4	5295	NA	[{'PRRGRLAV':['PRLGRLAV']},{'PRLGRLAV':['SNV_D455_A','SNV_D455_A'],'PRRGRLAV':['SNV_D455_B0','SNV_D455_B0']}]
4630	Kosal	Kosal_A0201	HLA-A*02:01	RPHSTPQRSLR	RPRSTPQRSLR	10	0	0	RPHSTPQRSLR/A0201	HLA-A*02:01	RPHSTPQRSLR	RPRSTPQRSLR	41593.6	41573.8	NB	SNV_D1789_B0	10	1.00048	0.1	9.0536e-07	0	0	0	0	0	0	False	10	2211	-12.8361	-7.83697	8.63395e-05	2	3	3	3062	NA	[{'RPHSTPQRSLR':['RPRSTPQRSLR']},{'RPHSTPQRSLR':['SNV_D1789_B0','SNV_D1789_B0'],'RPRSTPQRSLR':['SNV_D1789_A','SNV_D1789_A']}]
4631	Kosal	Kosal_A0201	HLA-A*02:01	RCNDQDTRT	RCNDQDTST	10	0	0	RCNDQDTRT/A0201	HLA-A*02:01	RCNDQDTRT	RCNDQDTST	42225.2	40202.5	NB	SNV_D1790_B0	10	1.05031	0.16	0	0	0	0	0	0	0	False	10	2211	-12.4864	-7.64278	0.000345267	1	3	4	2502	NA	[{'RCNDQDTRT':['RCNDQDTST']},{'RCNDQDTRT':['SNV_D1790_B0','SNV_D1790_B0'],'RCNDQDTST':['SNV_D1790_A','SNV_D1790_A']}]
4632	Kosal	Kosal_A0201	HLA-A*02:01	HNKLHFPMDIH	RNKLHFPMDIH	10	0	0	HNKLHFPMDIH/A0201	HLA-A*02:01	HNKLHFPMDIH	RNKLHFPMDIH	40299.2	37175.4	NB	SNV_D1791_B0	10	1.08403	0.08	0	0	0	0	0	0	0	False	10	2211	-12.9825	-7.91626	4.31721e-05	2	3	4	4823	NA	[{'HNKLHFPMDIH':['RNKLHFPMDIH']},{'HNKLHFPMDIH':['SNV_D1791_B0','SNV_D1791_B0'],'RNKLHFPMDIH':['SNV_D1791_A','SNV_D1791_A']}]
4633	Kosal	Kosal_A1101	HLA-A*11:01	NQRRSPENS	NQRRSPENT	10	0	0	NQRRSPENS/A1101	HLA-A*11:01	NQRRSPENS	NQRRSPENT	41684.6	43305.2	NB	SNV_D212_B0	10	0.962578	0.09	0	0	0	0	0	0	0	False	10	2211	-12.9189	-7.88344	4.31716e-05	2	3	4	5104	NA	[{'NQRRSPENS':['NQRRSPENT']},{'NQRRSPENS':['SNV_D212_B0','SNV_D212_B0'],'NQRRSPENT':['SNV_D212_A','SNV_D212_A']}]
4634	Kosal	Kosal_A1101	HLA-A*11:01	LRISRTDSFS	LQISRTDSFS	10	0	0	LRISRTDSFS/A1101	HLA-A*11:01	LRISRTDSFS	LQISRTDSFS	33325.2	29508.8	NB	SNV_D213_B0	10	1.12933	0.13	0	0	0	0	0	0	0	False	10	2211	-12.4563	-7.60722	4.31754e-05	2	3	4	3908	NA	[{'LRISRTDSFS':['LQISRTDSFS']},{'LQISRTDSFS':['SNV_D213_A','SNV_D213_A'],'LRISRTDSFS':['SNV_D213_B0','SNV_D213_B0']}]
4635	Kosal	Kosal_A1101	HLA-A*11:01	VPMGAAVTADE	VPVGAAVTADE	10	0	0	VPMGAAVTADE/A1101	HLA-A*11:01	VPMGAAVTADE	VPVGAAVTADE	39862	41860.4	NB	SNV_D214_B0	10	0.952261	0.12	0	0	0	0	0	0	0	False	10	2211	-12.6616	-7.73613	4.31723e-05	2	3	4	4733	NA	[{'VPMGAAVTADE':['VPVGAAVTADE']},{'VPMGAAVTADE':['SNV_D214_B0','SNV_D214_B0'],'VPVGAAVTADE':['SNV_D214_A','SNV_D214_A']}]
4636	Kosal	Kosal_A0201	HLA-A*02:01	SHSYGGQYR	SRSYGGQYR	10	0	0	SHSYGGQYR/A0201	HLA-A*02:01	SHSYGGQYR	SRSYGGQYR	37748.5	38290.7	NB	SNV_D1792_B0	10	0.98584	0.11	2.66882e-11	0	0	0	0	0	0	False	10	2211	-12.6849	-7.74481	4.31731e-05	2	3	3	4385	NA	[{'SHSYGGQYR':['SRSYGGQYR']},{'SHSYGGQYR':['SNV_D1792_B0','SNV_D1792_B0'],'SRSYGGQYR':['SNV_D1792_A','SNV_D1792_A']}]
4637	Kosal	Kosal_B1501	HLA-B*15:01	QDRQVPLLGQ	QDRQVPLWGQ	10	0	0	QDRQVPLLGQ/B1501	HLA-B*15:01	QDRQVPLLGQ	QDRQVPLWGQ	39247.5	39997.7	NB	SNV_D65_B0	10	0.981243	0.09	0	0	0	0	0	0	0	False	10	2211	-12.8706	-7.85166	4.31725e-05	2	3	4	4620	NA	[{'QDRQVPLLGQ':['QDRQVPLWGQ']},{'QDRQVPLLGQ':['SNV_D65_B0','SNV_D65_B0'],'QDRQVPLWGQ':['SNV_D65_A','SNV_D65_A']}]
4638	Kosal	Kosal_A2402	HLA-A*24:02	CKLLEGLK	CELLEGLK	10	0	0	CKLLEGLK/A2402	HLA-A*24:02	CKLLEGLK	CELLEGLK	45800.6	45310.1	NB	SNV_D413_B0	10	1.01082	0.08	0	0	0	0	0	0	0	False	10	2211	-13.0852	-7.98376	4.31702e-05	2	3	4	6082	NA	[{'CKLLEGLK':['CELLEGLK']},{'CELLEGLK':['SNV_D413_A','SNV_D413_A'],'CKLLEGLK':['SNV_D413_B0','SNV_D413_B0']}]
4639	Kosal	Kosal_A2402	HLA-A*24:02	KIYEKVVE	KIYERVVE	10	0	0	KIYEKVVE/A2402	HLA-A*24:02	KIYEKVVE	KIYERVVE	45883.9	45099.3	NB	SNV_D414_B0	10	1.0174	0.08	0	0	0	0	0	0	0	False	10	2211	-13.0866	-7.98472	4.31702e-05	2	3	4	6106	NA	[{'KIYEKVVE':['KIYERVVE']},{'KIYEKVVE':['SNV_D414_B0','SNV_D414_B0'],'KIYERVVE':['SNV_D414_A','SNV_D414_A']}]
4640	Kosal	Kosal_A2402	HLA-A*24:02	CNKRRWQPPE	CNKRRWQPPD	10	0	0	CNKRRWQPPE/A2402	HLA-A*24:02	CNKRRWQPPE	CNKRRWQPPD	42940.8	42662	NB	SNV_D415_B0	10	1.00653	0.07	0	0	0	0	0	0	0	False	10	2211	-13.1362	-8.00718	4.31711e-05	2	3	4	5412	NA	[{'CNKRRWQPPE':['CNKRRWQPPD']},{'CNKRRWQPPD':['SNV_D415_A','SNV_D415_A'],'CNKRRWQPPE':['SNV_D415_B0','SNV_D415_B0']}]
4641	Kosal	Kosal_A0201	HLA-A*02:01	SANVAVDP	PANVAVDP	10	0	0	SANVAVDP/A0201	HLA-A*02:01	SANVAVDP	PANVAVDP	42543	46064.4	NB	SNV_D1793_B0	10	0.923554	0.09	0	0	0	0	0	0	0	False	10	2211	-12.9353	-7.89419	4.31713e-05	2	3	4	5302	NA	[{'SANVAVDP':['PANVAVDP']},{'PANVAVDP':['SNV_D1793_A','SNV_D1793_A'],'SANVAVDP':['SNV_D1793_B0','SNV_D1793_B0']}]
4642	Kosal	Kosal_A0201	HLA-A*02:01	QDLCRAACICK	QDLCRAACVCK	10	0	0	QDLCRAACICK/A0201	HLA-A*02:01	QDLCRAACICK	QDLCRAACVCK	39720.4	39280.2	NB	SNV_D1794_B0	10	1.01121	0.09	5.89525e-05	0	0	0	0	0	0	False	10	2211	-12.8802	-7.85798	8.63409e-05	2	3	3	2965	NA	[{'QDLCRAACICK':['QDLCRAACVCK']},{'QDLCRAACICK':['SNV_D1794_B0','SNV_D1794_B0'],'QDLCRAACVCK':['SNV_D1794_A','SNV_D1794_A']}]
4643	Kosal	Kosal_A0201	HLA-A*02:01	PVSPSRRWW	PMSPSRRWW	10	0	0	PVSPSRRWW/A0201	HLA-A*02:01	PVSPSRRWW	PMSPSRRWW	43079.9	39534.8	NB	SNV_D1795_B0	10	1.08967	0.1	3.4758e-09	0	0	0	0	0	0	False	10	2211	-12.8643	-7.85549	4.31711e-05	2	3	3	5437	NA	[{'PVSPSRRWW':['PMSPSRRWW']},{'PMSPSRRWW':['SNV_D1795_A','SNV_D1795_A'],'PVSPSRRWW':['SNV_D1795_B0','SNV_D1795_B0']}]
4644	Kosal	Kosal_B5201	HLA-B*52:01	MVQAKQITKQ	MVQAKQNTKQ	10	0	0	MVQAKQITKQ/B5201	HLA-B*52:01	MVQAKQITKQ	MVQAKQNTKQ	41859.1	43518.4	NB	SNV_D80_B0	10	0.96187	0.11	0	0	0	0	0	0	0	False	10	2211	-12.7678	-7.79933	4.31715e-05	2	3	4	5148	NA	[{'MVQAKQITKQ':['MVQAKQNTKQ']},{'MVQAKQITKQ':['SNV_D80_B0','SNV_D80_B0'],'MVQAKQNTKQ':['SNV_D80_A','SNV_D80_A']}]
4645	Kosal	Kosal_A0301	HLA-A*03:01	TRRLSPQEI	TRHLSPQEI	10	0	0	TRRLSPQEI/A0301	HLA-A*03:01	TRRLSPQEI	TRHLSPQEI	39010.4	39840.9	NB	SNV_D456_B0	10	0.979154	0.12	0	0	0	0	0	0	0	False	10	2211	-12.6443	-7.72473	4.31726e-05	2	3	4	4576	NA	[{'TRRLSPQEI':['TRHLSPQEI']},{'TRHLSPQEI':['SNV_D456_A','SNV_D456_A'],'TRRLSPQEI':['SNV_D456_B0','SNV_D456_B0']}]
4646	Kosal	Kosal_A0201	HLA-A*02:01	LESKLLDH	LKSKLLDH	10	0	0	LESKLLDH/A0201	HLA-A*02:01	LESKLLDH	LKSKLLDH	45389.6	45868	NB	SNV_D1796_B0	10	0.989571	0.14	0	0	0	0	0	0	0	False	10	2211	-12.6472	-7.73833	0.000345258	1	3	4	2557	NA	[{'LESKLLDH':['LKSKLLDH']},{'LESKLLDH':['SNV_D1796_B0','SNV_D1796_B0'],'LKSKLLDH':['SNV_D1796_A','SNV_D1796_A']}]
4647	Kosal	Kosal_A0201	HLA-A*02:01	DFFTGEKSS	DFFTGEQSS	10	0	0	DFFTGEKSS/A0201	HLA-A*02:01	DFFTGEKSS	DFFTGEQSS	42244	39842.2	NB	SNV_D1797_B0	10	1.06028	0.07	0	0	0	0	0	0	0	False	10	2211	-13.1231	-7.99855	4.31714e-05	2	3	4	5225	NA	[{'DFFTGEKSS':['DFFTGEQSS']},{'DFFTGEKSS':['SNV_D1797_B0','SNV_D1797_B0'],'DFFTGEQSS':['SNV_D1797_A','SNV_D1797_A']}]
4648	Kosal	Kosal_A0201	HLA-A*02:01	SPVLQRTWPIR	SPVPQRTWPIR	10	0	0	SPVLQRTWPIR/A0201	HLA-A*02:01	SPVLQRTWPIR	SPVPQRTWPIR	13589.8	26076.1	NB	SNV_D1798_B0	10	0.521161	0.09	0	0	0	0	0	0	0	False	10	2211	-12.0195	-7.29221	4.32027e-05	2	3	4	3435	NA	[{'SPVLQRTWPIR':['SPVPQRTWPIR']},{'SPVLQRTWPIR':['SNV_D1798_B0','SNV_D1798_B0'],'SPVPQRTWPIR':['SNV_D1798_A','SNV_D1798_A']}]
4649	Kosal	Kosal_A0101	HLA-A*01:01	KLKPLINVIES	KLKPLIKVIES	10	0	0	KLKPLINVIES/A0101	HLA-A*01:01	KLKPLINVIES	KLKPLIKVIES	43447.8	44142	NB	SNV_D375_B0	10	0.984274	0.12	0	0	0	0	0	0	0	False	10	2211	-12.7307	-7.78156	4.3171e-05	2	3	4	5520	NA	[{'KLKPLINVIES':['KLKPLIKVIES']},{'KLKPLIKVIES':['SNV_D375_A','SNV_D375_A'],'KLKPLINVIES':['SNV_D375_B0','SNV_D375_B0']}]
4650	Kosal	Kosal_A0301	HLA-A*03:01	IDNKKNNKL	IDNMKNNKL	10	0	0	IDNKKNNKL/A0301	HLA-A*03:01	IDNKKNNKL	IDNMKNNKL	42335	41501.9	NB	SNV_D457_B0	10	1.02007	0.09	1.20812e-17	0	0	0	0	0	0	False	10	2211	-12.9314	-7.8916	4.31713e-05	2	3	4	5255	NA	[{'IDNKKNNKL':['IDNMKNNKL']},{'IDNKKNNKL':['SNV_D457_B0','SNV_D457_B0'],'IDNMKNNKL':['SNV_D457_A','SNV_D457_A']}]
4651	Kosal	Kosal_B5101	HLA-B*51:01	LHRDPQRSNK	LHRDQQRSNK	10	0	0	LHRDPQRSNK/B5101	HLA-B*51:01	LHRDPQRSNK	LHRDQQRSNK	44634.2	45670.9	NB	SNV_D75_B0	10	0.977302	0.1	0	0	0	0	0	0	0	False	10	2211	-12.8927	-7.87419	4.31706e-05	2	3	4	5798	NA	[{'LHRDPQRSNK':['LHRDQQRSNK']},{'LHRDPQRSNK':['SNV_D75_B0','SNV_D75_B0'],'LHRDQQRSNK':['SNV_D75_A','SNV_D75_A']}]
4652	Kosal	Kosal_A0201	HLA-A*02:01	RSRTATECDIR	RSRTATECDVR	10	0	0	RSRTATECDIR/A0201	HLA-A*02:01	RSRTATECDIR	RSRTATECDVR	39413.4	39033.6	NB	SNV_D1799_B0	10	1.00973	0.1	0	0	0	0	0	0	0	False	10	2211	-12.7929	-7.80857	4.31724e-05	2	3	4	4654	NA	[{'RSRTATECDIR':['RSRTATECDVR']},{'RSRTATECDIR':['SNV_D1799_B0','SNV_D1799_B0'],'RSRTATECDVR':['SNV_D1799_A','SNV_D1799_A']}]
4653	Kosal	Kosal_A0201	HLA-A*02:01	GSVASGSTLQ	GSVATGSTLQ	10	0	0	GSVASGSTLQ/A0201	HLA-A*02:01	GSVASGSTLQ	GSVATGSTLQ	33375.7	31425.7	NB	SNV_D1800_B0	10	1.06205	0.08	0	0	0	0	0	0	0	False	10	2211	-12.8312	-7.81683	4.31753e-05	2	3	4	3912	NA	[{'GSVASGSTLQ':['GSVATGSTLQ']},{'GSVASGSTLQ':['SNV_D1800_B0','SNV_D1800_B0'],'GSVATGSTLQ':['SNV_D1800_A','SNV_D1800_A']}]
4654	Kosal	Kosal_A2402	HLA-A*24:02	STSRASTPS	STSRATTPS	10	0	0	STSRASTPS/A2402	HLA-A*24:02	STSRASTPS	STSRATTPS	39145.3	37472.2	NB	SNV_D416_B0	10	1.04465	0.09	0	0	0	0	0	0	0	False	10	2211	-12.8685	-7.85028	4.31726e-05	2	3	4	4601	NA	[{'STSRASTPS':['STSRATTPS']},{'STSRASTPS':['SNV_D416_B0','SNV_D416_B0'],'STSRATTPS':['SNV_D416_A','SNV_D416_A']}]
4655	Kosal	Kosal_C0602	HLA-C*06:02	ARDADTQE	ARDADAQE	10	0	0	ARDADTQE/C0602	HLA-C*06:02	ARDADTQE	ARDADAQE	43442.2	43692.5	NB	SNV_D81_B0	10	0.994271	0.08	0	0	0	0	0	0	0	False	10	2211	-13.0428	-7.95588	4.3171e-05	2	3	4	5518	NA	[{'ARDADTQE':['ARDADAQE']},{'ARDADAQE':['SNV_D81_A','SNV_D81_A'],'ARDADTQE':['SNV_D81_B0','SNV_D81_B0']}]
4656	Kosal	Kosal_C0602	HLA-C*06:02	MSCDLDLGTAN	MSCDSDLGTAN	10	0	0	MSCDLDLGTAN/C0602	HLA-C*06:02	MSCDLDLGTAN	MSCDSDLGTAN	42864.2	42890.1	NB	SNV_D82_B0	10	0.999394	0.11	0	0	0	0	0	0	0	False	10	2211	-12.7869	-7.81185	4.31712e-05	2	3	4	5379	NA	[{'MSCDLDLGTAN':['MSCDSDLGTAN']},{'MSCDLDLGTAN':['SNV_D82_B0','SNV_D82_B0'],'MSCDSDLGTAN':['SNV_D82_A','SNV_D82_A']}]
4657	Kosal	Kosal_A0101	HLA-A*01:01	ALLIGVVWMGG	ALLMGVVWMGG	10	0	0	ALLIGVVWMGG/A0101	HLA-A*01:01	ALLIGVVWMGG	ALLMGVVWMGG	42498.4	40760	NB	SNV_D376_B0	10	1.04265	0.1	0	0	0	0	0	0	0	False	10	2211	-12.8534	-7.84832	4.31713e-05	2	3	4	5292	NA	[{'ALLIGVVWMGG':['ALLMGVVWMGG']},{'ALLIGVVWMGG':['SNV_D376_B0','SNV_D376_B0'],'ALLMGVVWMGG':['SNV_D376_A','SNV_D376_A']}]
4658	Kosal	Kosal_A0201	HLA-A*02:01	LNEFRSGK	LSEFRSGK	10	0	0	LNEFRSGK/A0201	HLA-A*02:01	LNEFRSGK	LSEFRSGK	39424.1	37523.4	NB	SNV_D1801_B0	10	1.05065	0.07	0	0	0	0	0	0	0	False	10	2211	-13.0677	-7.96211	4.31724e-05	2	3	4	4658	NA	[{'LNEFRSGK':['LSEFRSGK']},{'LNEFRSGK':['SNV_D1801_B0','SNV_D1801_B0'],'LSEFRSGK':['SNV_D1801_A','SNV_D1801_A']}]
4659	Kosal	Kosal_B4402	HLA-B*44:02	SVSKVDKIS	SVSKVDKIF	10	0	0	SVSKVDKIS/B4402	HLA-B*44:02	SVSKVDKIS	SVSKVDKIF	36898.1	20513.6	NB	SNV_D158_B0	10	1.79871	0.12	0	0	0	0	0	0	0	False	10	2211	-12.5996	-7.69537	4.31735e-05	2	3	4	4267	NA	[{'SVSKVDKIS':['SVSKVDKIF']},{'SVSKVDKIF':['SNV_D158_A','SNV_D158_A'],'SVSKVDKIS':['SNV_D158_B0','SNV_D158_B0']}]
4660	Kosal	Kosal_A0201	HLA-A*02:01	MEILERTYLVN	MEFLERTYLVN	10	0	0	MEILERTYLVN/A0201	HLA-A*02:01	MEILERTYLVN	MEFLERTYLVN	3874.73	19141.6	NB	SNV_D1802_B0	10	0.202424	0.09	0	0	0	0	0	0	0	False	10	2211	-11.0125	-6.63029	8.66324e-05	2	3	4	2572	NA	[{'MEILERTYLVN':['MEFLERTYLVN']},{'MEFLERTYLVN':['SNV_D1802_A','SNV_D1802_A'],'MEILERTYLVN':['SNV_D1802_B0','SNV_D1802_B0']}]
4661	Kosal	Kosal_B4403	HLA-B*44:03	SWVLLMKYLG	SWVLLMKCLG	10	0	0	SWVLLMKYLG/B4403	HLA-B*44:03	SWVLLMKYLG	SWVLLMKCLG	32433.7	33205	NB	SNV_D279_B0	10	0.976773	0.1	0	0	0	0	0	0	0	False	10	2211	-12.6365	-7.70576	4.31759e-05	2	3	4	3849	NA	[{'SWVLLMKYLG':['SWVLLMKCLG']},{'SWVLLMKCLG':['SNV_D279_A','SNV_D279_A'],'SWVLLMKYLG':['SNV_D279_B0','SNV_D279_B0']}]
4662	Kosal	Kosal_A0201	HLA-A*02:01	DKELRRVIL	DKELGRVIL	10	0	0	DKELRRVIL/A0201	HLA-A*02:01	DKELRRVIL	DKELGRVIL	44751.8	43322.5	NB	SNV_D1803_B0	10	1.03299	0.08	0	0	0	0	0	0	0	False	10	2211	-13.0666	-7.97154	4.31705e-05	2	3	4	5824	NA	[{'DKELRRVIL':['DKELGRVIL']},{'DKELGRVIL':['SNV_D1803_A','SNV_D1803_A'],'DKELRRVIL':['SNV_D1803_B0','SNV_D1803_B0']}]
4663	Kosal	Kosal_A0201	HLA-A*02:01	LETPKPYISRS	LETPKPYISSS	10	0	0	LETPKPYISRS/A0201	HLA-A*02:01	LETPKPYISRS	LETPKPYISSS	42985.4	41404.1	NB	SNV_D1804_B0	10	1.03819	0.13	1	0	0	0	0	0	0	False	10	2211	-12.6605	-7.74149	8.63385e-05	2	3	3	3135	NA	[{'LETPKPYISRS':['LETPKPYISSS']},{'LETPKPYISRS':['SNV_D1804_B0','SNV_D1804_B0'],'LETPKPYISSS':['SNV_D1804_A','SNV_D1804_A']}]
4664	Kosal	Kosal_A0201	HLA-A*02:01	PCHAIREL	PCQAIREL	10	0	0	PCHAIREL/A0201	HLA-A*02:01	PCHAIREL	PCQAIREL	43081.7	43384.9	NB	SNV_D1805_B0	10	0.993013	0.12	0	0	0	0	0	0	0	False	10	2211	-12.7239	-7.7771	4.31711e-05	2	3	4	5438	NA	[{'PCHAIREL':['PCQAIREL']},{'PCHAIREL':['SNV_D1805_B0','SNV_D1805_B0'],'PCQAIREL':['SNV_D1805_A','SNV_D1805_A']}]
4665	Kosal	Kosal_A0201	HLA-A*02:01	SHNPVGTS	SHNPAGTS	10	0	0	SHNPVGTS/A0201	HLA-A*02:01	SHNPVGTS	SHNPAGTS	44721.3	45396	NB	SNV_D1806_B0	10	0.985137	0.09	0	0	0	0	0	0	0	False	10	2211	-12.9754	-7.92053	4.31706e-05	2	3	4	5814	NA	[{'SHNPVGTS':['SHNPAGTS']},{'SHNPAGTS':['SNV_D1806_A','SNV_D1806_A'],'SHNPVGTS':['SNV_D1806_B0','SNV_D1806_B0']}]
4666	Kosal	Kosal_A0101	HLA-A*01:01	GGTYDKDNV	GGTYDKDNL	10	0	0	GGTYDKDNV/A0101	HLA-A*01:01	GGTYDKDNV	GGTYDKDNL	41049.9	42160.9	NB	SNV_D377_B0	10	0.97365	0.08	0.5	0	0	0	0	0	0	False	10	2211	-12.9973	-7.926	8.63399e-05	2	3	3	3035	NA	[{'GGTYDKDNV':['GGTYDKDNL']},{'GGTYDKDNL':['SNV_D377_A','SNV_D377_A'],'GGTYDKDNV':['SNV_D377_B0','SNV_D377_B0']}]
4667	Kosal	Kosal_B0702	HLA-B*07:02	KKSIRNLQ	KKSIWNLQ	10	0	0	KKSIRNLQ/B0702	HLA-B*07:02	KKSIRNLQ	KKSIWNLQ	43416.3	44606.8	NB	SNV_D301_B0	10	0.973313	0.1	0	0	0	0	0	0	0	False	10	2211	-12.8705	-7.85959	4.3171e-05	2	3	4	5510	NA	[{'KKSIRNLQ':['KKSIWNLQ']},{'KKSIRNLQ':['SNV_D301_B0','SNV_D301_B0'],'KKSIWNLQ':['SNV_D301_A','SNV_D301_A']}]
4668	Kosal	Kosal_B0702	HLA-B*07:02	EINDGKLYD	EINDGKLYV	10	0	0	EINDGKLYD/B0702	HLA-B*07:02	EINDGKLYD	EINDGKLYV	42753.9	26525.1	NB	SNV_D302_B0	10	1.61183	0.08	0	0	0	0	0	0	0	False	10	2211	-13.0299	-7.94745	4.31712e-05	2	3	4	5353	NA	[{'EINDGKLYD':['EINDGKLYV']},{'EINDGKLYD':['SNV_D302_B0','SNV_D302_B0'],'EINDGKLYV':['SNV_D302_A','SNV_D302_A']}]
4669	Kosal	Kosal_B0702	HLA-B*07:02	FEFKHYKP	FEFKHHKP	10	0	0	FEFKHYKP/B0702	HLA-B*07:02	FEFKHYKP	FEFKHHKP	39657.3	37799.6	NB	SNV_D303_B0	10	1.04914	0.12	0	0	0	0	0	0	0	False	10	2211	-12.6575	-7.73341	4.31723e-05	2	3	4	4698	NA	[{'FEFKHYKP':['FEFKHHKP']},{'FEFKHHKP':['SNV_D303_A','SNV_D303_A'],'FEFKHYKP':['SNV_D303_B0','SNV_D303_B0']}]
4670	Kosal	Kosal_B4403	HLA-B*44:03	ELTHPANMR	ELTHHANMR	10	0	0	ELTHPANMR/B4403	HLA-B*44:03	ELTHPANMR	ELTHHANMR	41818.8	41636.4	NB	SNV_D280_B0	10	1.00438	0.09	2.66882e-11	0	0	0	0	0	0	False	10	2211	-12.9215	-7.88513	4.31715e-05	2	3	3	5139	NA	[{'ELTHPANMR':['ELTHHANMR']},{'ELTHHANMR':['SNV_D280_A','SNV_D280_A'],'ELTHPANMR':['SNV_D280_B0','SNV_D280_B0']}]
4671	Kosal	Kosal_A6802	HLA-A*68:02	RLKTRGIFE	RLKTRGIFQ	10	0	0	RLKTRGIFE/A6802	HLA-A*68:02	RLKTRGIFE	RLKTRGIFQ	39325.3	41523.4	NB	SNV_D71_B0	10	0.947062	0.08	0.5	0	0	0	0	0	0	False	10	2211	-12.9629	-7.90336	8.63412e-05	2	3	3	2946	NA	[{'RLKTRGIFE':['RLKTRGIFQ']},{'RLKTRGIFE':['SNV_D71_B0','SNV_D71_B0'],'RLKTRGIFQ':['SNV_D71_A','SNV_D71_A']}]
4672	Kosal	Kosal_A0201	HLA-A*02:01	DYSGSGFVS	DYSGSGFGS	10	0	0	DYSGSGFVS/A0201	HLA-A*02:01	DYSGSGFVS	DYSGSGFGS	41095.2	41239.1	NB	SNV_D1807_B0	10	0.996511	0.09	0	0	0	0	0	0	0	False	10	2211	-12.9075	-7.87592	4.31718e-05	2	3	4	4982	NA	[{'DYSGSGFVS':['DYSGSGFGS']},{'DYSGSGFGS':['SNV_D1807_A','SNV_D1807_A'],'DYSGSGFVS':['SNV_D1807_B0','SNV_D1807_B0']}]
4673	Kosal	Kosal_A0201	HLA-A*02:01	ATDDYGKG	ATVDYGKG	10	0	0	ATDDYGKG/A0201	HLA-A*02:01	ATDDYGKG	ATVDYGKG	45226.4	44339.7	NB	SNV_D1808_B0	10	1.02	0.09	0	0	0	0	0	0	0	False	10	2211	-12.9844	-7.92645	4.31704e-05	2	3	4	5940	NA	[{'ATDDYGKG':['ATVDYGKG']},{'ATDDYGKG':['SNV_D1808_B0','SNV_D1808_B0'],'ATVDYGKG':['SNV_D1808_A','SNV_D1808_A']}]
4674	Kosal	Kosal_A0201	HLA-A*02:01	LKYLWEKDYQ	LKCLWEKDYQ	10	0	0	LKYLWEKDYQ/A0201	HLA-A*02:01	LKYLWEKDYQ	LKCLWEKDYQ	41610.2	42781.2	NB	SNV_D1809_B0	10	0.972629	0.08	0	0	0	0	0	0	0	False	10	2211	-13.0082	-7.93315	4.31716e-05	2	3	4	5086	NA	[{'LKYLWEKDYQ':['LKCLWEKDYQ']},{'LKCLWEKDYQ':['SNV_D1809_A','SNV_D1809_A'],'LKYLWEKDYQ':['SNV_D1809_B0','SNV_D1809_B0']}]
4675	Kosal	Kosal_A0101	HLA-A*01:01	RQKEDRSPK	RHKEDRSPK	10	0	0	RQKEDRSPK/A0101	HLA-A*01:01	RQKEDRSPK	RHKEDRSPK	40043.2	42717.4	NB	SNV_D378_B0	10	0.937397	0.16	0	0	0	0	0	0	0	False	10	2211	-12.4438	-7.61479	0.000345273	1	3	4	2398	NA	[{'RQKEDRSPK':['RHKEDRSPK']},{'RHKEDRSPK':['SNV_D378_A','SNV_D378_A'],'RQKEDRSPK':['SNV_D378_B0','SNV_D378_B0']}]
4676	Kosal	Kosal_A0101	HLA-A*01:01	KLFSSKSNAQ	KLFSSKSSAQ	10	0	0	KLFSSKSNAQ/A0101	HLA-A*01:01	KLFSSKSNAQ	KLFSSKSSAQ	40151.6	39317.6	NB	SNV_D379_B0	10	1.02121	0.1	0	0	0	0	0	0	0	False	10	2211	-12.8078	-7.81836	4.31721e-05	2	3	4	4785	NA	[{'KLFSSKSNAQ':['KLFSSKSSAQ']},{'KLFSSKSNAQ':['SNV_D379_B0','SNV_D379_B0'],'KLFSSKSSAQ':['SNV_D379_A','SNV_D379_A']}]
4677	Kosal	Kosal_A0301	HLA-A*03:01	MKPLPVFQ	VKPLPVFQ	10	0	0	MKPLPVFQ/A0301	HLA-A*03:01	MKPLPVFQ	VKPLPVFQ	37784.9	40794.9	NB	SNV_D190_B0	20	0.926217	0.1	0	0	0	0	0	0	0	False	20	2211	-12.0729	-7.78631	8.63425e-05	2	2	4	2882	NA	[{'MKPLPVFQ':['VKPLPVFQ']},{'MKPLPVFQ':['SNV_D458_B0','SNV_D190_B0','SNV_D458_B0','SNV_D190_B0'],'VKPLPVFQ':['SNV_D190_A','SNV_D458_A','SNV_D190_A','SNV_D458_A']}]
4678	Kosal	Kosal_A0301	HLA-A*03:01	HHAGHGQQ	RHAGHGQQ	10	0	0	HHAGHGQQ/A0301	HLA-A*03:01	HHAGHGQQ	RHAGHGQQ	43429	40527	NB	SNV_D459_B0	10	1.07161	0.12	0	0	0	0	0	0	0	False	10	2211	-12.7304	-7.78133	4.3171e-05	2	3	4	5515	NA	[{'HHAGHGQQ':['RHAGHGQQ']},{'HHAGHGQQ':['SNV_D459_B0','SNV_D459_B0'],'RHAGHGQQ':['SNV_D459_A','SNV_D459_A']}]
4679	Kosal	Kosal_A0301	HLA-A*03:01	LFSGGDDAI	LFSGGDDSI	10	0	0	LFSGGDDAI/A0301	HLA-A*03:01	LFSGGDDAI	LFSGGDDSI	38670.8	38471.8	NB	SNV_D460_B0	10	1.00517	0.1	0	0	0	0	0	0	0	False	10	2211	-12.7776	-7.79854	4.31727e-05	2	3	4	4531	NA	[{'LFSGGDDAI':['LFSGGDDSI']},{'LFSGGDDAI':['SNV_D460_B0','SNV_D460_B0'],'LFSGGDDSI':['SNV_D460_A','SNV_D460_A']}]
4680	Kosal	Kosal_A0301	HLA-A*03:01	CSTSYERKD	CSTSCERKD	10	0	0	CSTSYERKD/A0301	HLA-A*03:01	CSTSYERKD	CSTSCERKD	43089.2	42957.5	NB	SNV_D461_B0	10	1.00307	0.07	0	0	0	0	0	0	0	False	10	2211	-13.139	-8.009	4.31711e-05	2	3	4	5442	NA	[{'CSTSYERKD':['CSTSCERKD']},{'CSTSCERKD':['SNV_D461_A','SNV_D461_A'],'CSTSYERKD':['SNV_D461_B0','SNV_D461_B0']}]
4681	Kosal	Kosal_A0301	HLA-A*03:01	VAESVWELD	VAESVWELY	10	0	0	VAESVWELD/A0301	HLA-A*03:01	VAESVWELD	VAESVWELY	42745.1	21645.1	NB	SNV_D462_B0	10	1.97482	0.07	0	0	0	0	0	0	0	False	10	2211	-13.1326	-8.00477	4.31712e-05	2	3	4	5350	NA	[{'VAESVWELD':['VAESVWELY']},{'VAESVWELD':['SNV_D462_B0','SNV_D462_B0'],'VAESVWELY':['SNV_D462_A','SNV_D462_A']}]
4682	Kosal	Kosal_A0301	HLA-A*03:01	SEIRELENI	FEIRELENI	10	0	0	SEIRELENI/A0301	HLA-A*03:01	SEIRELENI	FEIRELENI	37700.4	41127.3	NB	SNV_D463_B0	10	0.916676	0.1	0	0	0	0	0	0	0	False	10	2211	-12.7572	-7.78513	4.31732e-05	2	3	4	4381	NA	[{'SEIRELENI':['FEIRELENI']},{'FEIRELENI':['SNV_D463_A','SNV_D463_A'],'SEIRELENI':['SNV_D463_B0','SNV_D463_B0']}]
4683	Kosal	Kosal_A0301	HLA-A*03:01	AALTMERDQ	ATLTMERDQ	10	0	0	AALTMERDQ/A0301	HLA-A*03:01	AALTMERDQ	ATLTMERDQ	39935.9	33332.8	NB	SNV_D464_B0	10	1.1981	0.12	0	0	0	0	0	0	0	False	10	2211	-12.6631	-7.7371	4.31722e-05	2	3	4	4747	NA	[{'AALTMERDQ':['ATLTMERDQ']},{'AALTMERDQ':['SNV_D464_B0','SNV_D464_B0'],'ATLTMERDQ':['SNV_D464_A','SNV_D464_A']}]
4684	Kosal	Kosal_A0301	HLA-A*03:01	NFQLDSKSL	NFQLDSKPL	10	0	0	NFQLDSKSL/A0301	HLA-A*03:01	NFQLDSKSL	NFQLDSKPL	39964.8	38837.3	NB	SNV_D465_B0	10	1.02903	0.09	0	0	0	0	0	0	0	False	10	2211	-12.8851	-7.86121	4.31722e-05	2	3	4	4750	NA	[{'NFQLDSKSL':['NFQLDSKPL']},{'NFQLDSKPL':['SNV_D465_A','SNV_D465_A'],'NFQLDSKSL':['SNV_D465_B0','SNV_D465_B0']}]
4685	Kosal	Kosal_B0702	HLA-B*07:02	NGKDCVET	NRKDCVET	10	0	0	NGKDCVET/B0702	HLA-B*07:02	NGKDCVET	NRKDCVET	44073.3	42337.8	NB	SNV_D304_B0	10	1.04099	0.15	0.0440407	0	0	0	0	0	0	False	10	2211	-12.5704	-7.69313	0.000690285	1	3	3	724	NA	[{'NGKDCVET':['NRKDCVET']},{'NGKDCVET':['SNV_D304_B0','SNV_D304_B0'],'NRKDCVET':['SNV_D304_A','SNV_D304_A']}]
4686	Kosal	Kosal_B3801	HLA-B*38:01	QGDGDRKLT	QGDGDRKLR	10	0	0	QGDGDRKLT/B3801	HLA-B*38:01	QGDGDRKLT	QGDGDRKLR	44838.5	46925.2	NB	SNV_D65_B0	10	0.955532	0.09	0	0	0	0	0	0	0	False	10	2211	-12.9775	-7.92191	4.31705e-05	2	3	4	5844	NA	[{'QGDGDRKLT':['QGDGDRKLR']},{'QGDGDRKLR':['SNV_D65_A','SNV_D65_A'],'QGDGDRKLT':['SNV_D65_B0','SNV_D65_B0']}]
4687	Kosal	Kosal_A0101	HLA-A*01:01	KQSKKIQKK	KRSKKIQKK	10	0	0	KQSKKIQKK/A0101	HLA-A*01:01	KQSKKIQKK	KRSKKIQKK	40321.4	44479	NB	SNV_D380_B0	10	0.906526	0.19	0	0	0	0	0	0	0	False	10	2211	-12.3171	-7.54453	0.000345272	1	3	4	2409	NA	[{'KQSKKIQKK':['KRSKKIQKK']},{'KQSKKIQKK':['SNV_D380_B0','SNV_D380_B0'],'KRSKKIQKK':['SNV_D380_A','SNV_D380_A']}]
4688	Kosal	Kosal_A0101	HLA-A*01:01	QPQLIGRPPS	QPQLIRRPPS	10	0	0	QPQLIGRPPS/A0101	HLA-A*01:01	QPQLIGRPPS	QPQLIRRPPS	41645.4	42345.6	NB	SNV_D381_B0	10	0.983466	0.08	0.5	0	0	0	0	0	0	False	10	2211	-13.0089	-7.9336	8.63395e-05	2	3	3	3068	NA	[{'QPQLIGRPPS':['QPQLIRRPPS']},{'QPQLIGRPPS':['SNV_D381_B0','SNV_D381_B0'],'QPQLIRRPPS':['SNV_D381_A','SNV_D381_A']}]
4689	Kosal	Kosal_A0101	HLA-A*01:01	EQTTSNIGGS	EQTTSNIGGT	10	0	0	EQTTSNIGGS/A0101	HLA-A*01:01	EQTTSNIGGS	EQTTSNIGGT	36558.3	37051.3	NB	SNV_D382_B0	10	0.986695	0.09	0	0	0	0	0	0	0	False	10	2211	-12.8136	-7.81422	4.31737e-05	2	3	4	4213	NA	[{'EQTTSNIGGS':['EQTTSNIGGT']},{'EQTTSNIGGS':['SNV_D382_B0','SNV_D382_B0'],'EQTTSNIGGT':['SNV_D382_A','SNV_D382_A']}]
4690	Kosal	Kosal_A0101	HLA-A*01:01	VVVPKLPSMD	VVVPKPPSMD	10	0	0	VVVPKLPSMD/A0101	HLA-A*01:01	VVVPKLPSMD	VVVPKPPSMD	40657.4	41772.6	NB	SNV_D383_B0	10	0.973303	0.12	0.00761977	0	0	0	0	0	0	False	10	2211	-12.6775	-7.74655	8.63402e-05	2	3	3	3010	NA	[{'VVVPKLPSMD':['VVVPKPPSMD']},{'VVVPKLPSMD':['SNV_D383_B0','SNV_D383_B0'],'VVVPKPPSMD':['SNV_D383_A','SNV_D383_A']}]
4691	Kosal	Kosal_A2402	HLA-A*24:02	PLTSNEKNMKH	PLTSNEKNLKH	10	0	0	PLTSNEKNMKH/A2402	HLA-A*24:02	PLTSNEKNMKH	PLTSNEKNLKH	47471.6	47202.2	NB	SNV_D417_B0	10	1.00571	0.08	0	0	0	0	0	0	0	False	10	2211	-13.1139	-8.00267	4.31697e-05	2	3	4	6367	NA	[{'PLTSNEKNMKH':['PLTSNEKNLKH']},{'PLTSNEKNLKH':['SNV_D417_A','SNV_D417_A'],'PLTSNEKNMKH':['SNV_D417_B0','SNV_D417_B0']}]
4692	Kosal	Kosal_A0201	HLA-A*02:01	SSRVRTEFP	SSRVSTEFP	10	0	0	SSRVRTEFP/A0201	HLA-A*02:01	SSRVRTEFP	SSRVSTEFP	39256	37036.9	NB	SNV_D1810_B0	10	1.05992	0.08	1	0	0	0	0	0	0	False	10	2211	-12.9614	-7.90243	8.63413e-05	2	3	3	2943	NA	[{'SSRVRTEFP':['SSRVSTEFP']},{'SSRVRTEFP':['SNV_D1810_B0','SNV_D1810_B0'],'SSRVSTEFP':['SNV_D1810_A','SNV_D1810_A']}]
4693	Kosal	Kosal_A1101	HLA-A*11:01	QNRKLARKI	HNRKLARKI	10	0	0	QNRKLARKI/A1101	HLA-A*11:01	QNRKLARKI	HNRKLARKI	42344.2	42369.8	NB	SNV_D215_B0	10	0.999395	0.08	0	0	0	0	0	0	0	False	10	2211	-13.0222	-7.94237	4.31713e-05	2	3	4	5259	NA	[{'QNRKLARKI':['HNRKLARKI']},{'HNRKLARKI':['SNV_D215_A','SNV_D215_A'],'QNRKLARKI':['SNV_D215_B0','SNV_D215_B0']}]
4694	Kosal	Kosal_A2402	HLA-A*24:02	IPQSLWGVPD	IPQSLRGVPD	10	0	0	IPQSLWGVPD/A2402	HLA-A*24:02	IPQSLWGVPD	IPQSLRGVPD	37647.4	40756.1	NB	SNV_D418_B0	10	0.923725	0.08	1	0	0	0	0	0	0	False	10	2211	-12.9279	-7.88036	8.63427e-05	2	3	3	2872	NA	[{'IPQSLWGVPD':['IPQSLRGVPD']},{'IPQSLRGVPD':['SNV_D418_A','SNV_D418_A'],'IPQSLWGVPD':['SNV_D418_B0','SNV_D418_B0']}]
4695	Kosal	Kosal_A0201	HLA-A*02:01	PDLCGSGI	PDFCGSGI	10	0	0	PDLCGSGI/A0201	HLA-A*02:01	PDLCGSGI	PDFCGSGI	42139.9	41031.3	NB	SNV_D1811_B0	10	1.02702	0.09	0.666667	0	0	0	0	0	0	False	10	2211	-12.9277	-7.88917	8.63391e-05	2	3	3	3095	NA	[{'PDLCGSGI':['PDFCGSGI']},{'PDFCGSGI':['SNV_D1811_A','SNV_D1811_A'],'PDLCGSGI':['SNV_D1811_B0','SNV_D1811_B0']}]
4696	Kosal	Kosal_A0301	HLA-A*03:01	KGCCGSCG	KGGCGSCG	10	0	0	KGCCGSCG/A0301	HLA-A*03:01	KGCCGSCG	KGGCGSCG	42663.3	44018.5	NB	SNV_D466_B0	10	0.969214	0.12	0	0	0	0	0	0	0	False	10	2211	-12.7161	-7.77195	4.31712e-05	2	3	4	5330	NA	[{'KGCCGSCG':['KGGCGSCG']},{'KGCCGSCG':['SNV_D466_B0','SNV_D466_B0'],'KGGCGSCG':['SNV_D466_A','SNV_D466_A']}]
4697	Kosal	Kosal_A0201	HLA-A*02:01	ESGNSQAAAIC	ESGNAQAAAIC	10	0	0	ESGNSQAAAIC/A0201	HLA-A*02:01	ESGNSQAAAIC	ESGNAQAAAIC	42304.3	41700.8	NB	SNV_D1812_B0	10	1.01447	0.11	0	0	0	0	0	0	0	False	10	2211	-12.7763	-7.80492	4.31714e-05	2	3	4	5244	NA	[{'ESGNSQAAAIC':['ESGNAQAAAIC']},{'ESGNAQAAAIC':['SNV_D1812_A','SNV_D1812_A'],'ESGNSQAAAIC':['SNV_D1812_B0','SNV_D1812_B0']}]
4698	Kosal	Kosal_A1101	HLA-A*11:01	IKMVAVGICG	IKMMAVGICG	10	0	0	IKMVAVGICG/A1101	HLA-A*11:01	IKMVAVGICG	IKMMAVGICG	38951.4	33574.6	NB	SNV_D216_B0	10	1.16015	0.1	0.857457	0	0	0	0	0	0	False	10	2211	-12.7834	-7.80235	8.63415e-05	2	3	3	2923	NA	[{'IKMVAVGICG':['IKMMAVGICG']},{'IKMMAVGICG':['SNV_D216_A','SNV_D216_A'],'IKMVAVGICG':['SNV_D216_B0','SNV_D216_B0']}]
4699	Kosal	Kosal_A1101	HLA-A*11:01	APLDSNLIQLT	APMDSNLIQLT	10	0	0	APLDSNLIQLT/A1101	HLA-A*11:01	APLDSNLIQLT	APMDSNLIQLT	39451	37055.3	NB	SNV_D217_B0	10	1.06465	0.12	0.666667	0	0	0	0	0	0	False	10	2211	-12.6533	-7.73066	8.63411e-05	2	3	3	2952	NA	[{'APLDSNLIQLT':['APMDSNLIQLT']},{'APLDSNLIQLT':['SNV_D217_B0','SNV_D217_B0'],'APMDSNLIQLT':['SNV_D217_A','SNV_D217_A']}]
4700	Kosal	Kosal_A1101	HLA-A*11:01	FCDPEKQHIW	FCDPDKQHIW	10	0	0	FCDPEKQHIW/A1101	HLA-A*11:01	FCDPEKQHIW	FCDPDKQHIW	40742	40644.2	NB	SNV_D218_B0	10	1.0024	0.11	0.00761977	0	0	0	0	0	0	False	10	2211	-12.7461	-7.78507	8.63401e-05	2	3	3	3013	NA	[{'FCDPEKQHIW':['FCDPDKQHIW']},{'FCDPDKQHIW':['SNV_D218_A','SNV_D218_A'],'FCDPEKQHIW':['SNV_D218_B0','SNV_D218_B0']}]
4701	Kosal	Kosal_A1101	HLA-A*11:01	VPSTMDLVKS	VSSTMDLVKS	10	0	0	VPSTMDLVKS/A1101	HLA-A*11:01	VPSTMDLVKS	VSSTMDLVKS	29295	5721.78	NB	SNV_D219_B0	10	5.11992	0.1	0.5	0	0	0	0	0	0	False	10	2211	-12.5548	-7.65207	8.63522e-05	2	3	3	2660	NA	[{'VPSTMDLVKS':['VSSTMDLVKS']},{'VPSTMDLVKS':['SNV_D219_B0','SNV_D219_B0'],'VSSTMDLVKS':['SNV_D219_A','SNV_D219_A']}]
4702	Kosal	Kosal_A1101	HLA-A*11:01	EALYQACVRE	EALYQACVCE	10	0	0	EALYQACVRE/A1101	HLA-A*11:01	EALYQACVRE	EALYQACVCE	34040.6	37075.8	NB	SNV_D220_B0	10	0.918134	0.17	0	0	0	0	0	0	0	False	10	2211	-12.2668	-7.50305	0.000345295	1	3	4	2052	NA	[{'EALYQACVRE':['EALYQACVCE']},{'EALYQACVCE':['SNV_D220_A','SNV_D220_A'],'EALYQACVRE':['SNV_D220_B0','SNV_D220_B0']}]
4703	Kosal	Kosal_B1501	HLA-B*15:01	FRFYKKKFK	FRLYKKKFK	10	0	0	FRFYKKKFK/B1501	HLA-B*15:01	FRFYKKKFK	FRLYKKKFK	38254.3	41870.8	NB	SNV_D66_B0	10	0.913626	0.12	5.89525e-05	0	0	0	0	0	0	False	10	2211	-12.6286	-7.71441	8.63421e-05	2	3	3	2902	NA	[{'FRFYKKKFK':['FRLYKKKFK']},{'FRFYKKKFK':['SNV_D66_B0','SNV_D66_B0'],'FRLYKKKFK':['SNV_D66_A','SNV_D66_A']}]
4704	Kosal	Kosal_B1501	HLA-B*15:01	PSQHSHSIQ	PSQHSLSIQ	10	0	0	PSQHSHSIQ/B1501	HLA-B*15:01	PSQHSHSIQ	PSQHSLSIQ	37912.7	38059	NB	SNV_D67_B0	10	0.996155	0.11	2.04919e-13	0	0	0	0	0	0	False	10	2211	-12.6884	-7.7471	4.31731e-05	2	3	3	4410	NA	[{'PSQHSHSIQ':['PSQHSLSIQ']},{'PSQHSHSIQ':['SNV_D67_B0','SNV_D67_B0'],'PSQHSLSIQ':['SNV_D67_A','SNV_D67_A']}]
4705	Kosal	Kosal_A2402	HLA-A*24:02	FVSGSGSGSG	FGSGSGSGSG	10	0	0	FVSGSGSGSG/A2402	HLA-A*24:02	FVSGSGSGSG	FGSGSGSGSG	43644.8	43861.6	NB	SNV_D419_B0	10	0.995057	0.08	0.00761977	0	0	0	0	0	0	False	10	2211	-13.0465	-7.95833	8.63381e-05	2	3	3	3176	NA	[{'FVSGSGSGSG':['FGSGSGSGSG']},{'FGSGSGSGSG':['SNV_D419_A','SNV_D419_A'],'FVSGSGSGSG':['SNV_D419_B0','SNV_D419_B0']}]
4706	Kosal	Kosal_A2402	HLA-A*24:02	KIQRRPHE	TIQRRPHE	10	0	0	KIQRRPHE/A2402	HLA-A*24:02	KIQRRPHE	TIQRRPHE	46216.7	46296.8	NB	SNV_D420_B0	10	0.998271	0.09	0	0	0	0	0	0	0	False	10	2211	-13.0018	-7.93788	4.31701e-05	2	3	4	6176	NA	[{'KIQRRPHE':['TIQRRPHE']},{'KIQRRPHE':['SNV_D420_B0','SNV_D420_B0'],'TIQRRPHE':['SNV_D420_A','SNV_D420_A']}]
4707	Kosal	Kosal_A2402	HLA-A*24:02	HGRTHTGEK	HGTTHTGEK	10	0	0	HGRTHTGEK/A2402	HLA-A*24:02	HGRTHTGEK	HGTTHTGEK	42829.4	43765.3	NB	SNV_D421_B0	10	0.978614	0.08	0	0	0	0	0	0	0	False	10	2211	-13.0314	-7.94838	4.31712e-05	2	3	4	5372	NA	[{'HGRTHTGEK':['HGTTHTGEK']},{'HGRTHTGEK':['SNV_D421_B0','SNV_D421_B0'],'HGTTHTGEK':['SNV_D421_A','SNV_D421_A']}]
4708	Kosal	Kosal_A2402	HLA-A*24:02	AGGFYYKDH	VGGFYYKDH	10	0	0	AGGFYYKDH/A2402	HLA-A*24:02	AGGFYYKDH	VGGFYYKDH	45900.8	44669.5	NB	SNV_D422_B0	10	1.02756	0.07	0	0	0	0	0	0	0	False	10	2211	-13.1897	-8.04235	4.31702e-05	2	3	4	6109	NA	[{'AGGFYYKDH':['VGGFYYKDH']},{'AGGFYYKDH':['SNV_D422_B0','SNV_D422_B0'],'VGGFYYKDH':['SNV_D422_A','SNV_D422_A']}]
4709	Kosal	Kosal_A2402	HLA-A*24:02	DGRNDLYCWVC	DGRNDFYCWVC	10	0	0	DGRNDLYCWVC/A2402	HLA-A*24:02	DGRNDLYCWVC	DGRNDFYCWVC	41203.9	39938.4	NB	SNV_D423_B0	10	1.03169	0.07	0.666667	0	0	0	0	0	0	False	10	2211	-13.1031	-7.9854	8.63398e-05	2	3	3	3047	NA	[{'DGRNDLYCWVC':['DGRNDFYCWVC']},{'DGRNDFYCWVC':['SNV_D423_A','SNV_D423_A'],'DGRNDLYCWVC':['SNV_D423_B0','SNV_D423_B0']}]
4710	Kosal	Kosal_A0201	HLA-A*02:01	KAEQGNCSTRR	KAEQGNCSTMR	10	0	0	KAEQGNCSTRR/A0201	HLA-A*02:01	KAEQGNCSTRR	KAEQGNCSTMR	41777.2	38762.6	NB	SNV_D1813_B0	10	1.07777	0.12	0	0	0	0	0	0	0	False	10	2211	-12.6993	-7.76088	4.31715e-05	2	3	4	5121	NA	[{'KAEQGNCSTRR':['KAEQGNCSTMR']},{'KAEQGNCSTMR':['SNV_D1813_A','SNV_D1813_A'],'KAEQGNCSTRR':['SNV_D1813_B0','SNV_D1813_B0']}]
4711	Kosal	Kosal_B0702	HLA-B*07:02	DLHPQIVN	DLYPQIVN	10	0	0	DLHPQIVN/B0702	HLA-B*07:02	DLHPQIVN	DLYPQIVN	43908.6	43548.5	NB	SNV_D305_B0	10	1.00827	0.09	0	0	0	0	0	0	0	False	10	2211	-12.9607	-7.91085	4.31708e-05	2	3	4	5629	NA	[{'DLHPQIVN':['DLYPQIVN']},{'DLHPQIVN':['SNV_D305_B0','SNV_D305_B0'],'DLYPQIVN':['SNV_D305_A','SNV_D305_A']}]
4712	Kosal	Kosal_A0201	HLA-A*02:01	GGPPALDGS	VGPPALDGS	10	0	0	GGPPALDGS/A0201	HLA-A*02:01	GGPPALDGS	VGPPALDGS	40210.3	37647.4	NB	SNV_D1814_B0	10	1.06808	0.08	0	0	0	0	0	0	0	False	10	2211	-12.9807	-7.9151	4.31721e-05	2	3	4	4800	NA	[{'GGPPALDGS':['VGPPALDGS']},{'GGPPALDGS':['SNV_D1814_B0','SNV_D1814_B0'],'VGPPALDGS':['SNV_D1814_A','SNV_D1814_A']}]
4713	Kosal	Kosal_A0201	HLA-A*02:01	SHKVDNAY	SYKVDNAY	10	0	0	SHKVDNAY/A0201	HLA-A*02:01	SHKVDNAY	SYKVDNAY	44591.8	42448.8	NB	SNV_D1815_B0	10	1.05048	0.1	0	0	0	0	0	0	0	False	10	2211	-12.8919	-7.87369	4.31706e-05	2	3	4	5786	NA	[{'SHKVDNAY':['SYKVDNAY']},{'SHKVDNAY':['SNV_D1815_B0','SNV_D1815_B0'],'SYKVDNAY':['SNV_D1815_A','SNV_D1815_A']}]
4714	Kosal	Kosal_A0201	HLA-A*02:01	LDGHSPSPT	LDGHSPSPI	10	0	0	LDGHSPSPT/A0201	HLA-A*02:01	LDGHSPSPT	LDGHSPSPI	41794.3	31456.4	NB	SNV_D1816_B0	10	1.32865	0.09	0	0	0	0	0	0	0	False	10	2211	-12.9211	-7.88482	4.31715e-05	2	3	4	5128	NA	[{'LDGHSPSPT':['LDGHSPSPI']},{'LDGHSPSPI':['SNV_D1816_A','SNV_D1816_A'],'LDGHSPSPT':['SNV_D1816_B0','SNV_D1816_B0']}]
4715	Kosal	Kosal_A0201	HLA-A*02:01	LCSLYYPKP	LCSLYSPKP	10	0	0	LCSLYYPKP/A0201	HLA-A*02:01	LCSLYYPKP	LCSLYSPKP	34151.2	34452.6	NB	SNV_D1817_B0	10	0.991253	0.1	0	0	0	0	0	0	0	False	10	2211	-12.6779	-7.73297	4.31749e-05	2	3	4	3976	NA	[{'LCSLYYPKP':['LCSLYSPKP']},{'LCSLYSPKP':['SNV_D1817_A','SNV_D1817_A'],'LCSLYYPKP':['SNV_D1817_B0','SNV_D1817_B0']}]
4716	Kosal	Kosal_A0201	HLA-A*02:01	VPPVQRWPGPG	VPPVQQWPGPG	10	0	0	VPPVQRWPGPG/A0201	HLA-A*02:01	VPPVQRWPGPG	VPPVQQWPGPG	41180.7	40616.5	NB	SNV_D1818_B0	10	1.01389	0.08	1	0	0	0	0	0	0	False	10	2211	-12.9999	-7.92768	8.63398e-05	2	3	3	3043	NA	[{'VPPVQRWPGPG':['VPPVQQWPGPG']},{'VPPVQQWPGPG':['SNV_D1818_A','SNV_D1818_A'],'VPPVQRWPGPG':['SNV_D1818_B0','SNV_D1818_B0']}]
4717	Kosal	Kosal_A0201	HLA-A*02:01	EIRKEYLE	EIQKEYLE	10	0	0	EIRKEYLE/A0201	HLA-A*02:01	EIRKEYLE	EIQKEYLE	45236.2	44951.7	NB	SNV_D1819_B0	10	1.00633	0.07	0	0	0	0	0	0	0	False	10	2211	-13.178	-8.03465	4.31704e-05	2	3	4	5945	NA	[{'EIRKEYLE':['EIQKEYLE']},{'EIQKEYLE':['SNV_D1819_A','SNV_D1819_A'],'EIRKEYLE':['SNV_D1819_B0','SNV_D1819_B0']}]
4718	Kosal	Kosal_A0201	HLA-A*02:01	NCRIFSAYIK	KCRIFSAYIK	10	0	0	NCRIFSAYIK/A0201	HLA-A*02:01	NCRIFSAYIK	KCRIFSAYIK	33147.2	31424	NB	SNV_D1820_B0	10	1.05484	0.08	0	0	0	0	0	0	0	False	10	2211	-12.8257	-7.8132	4.31755e-05	2	3	4	3898	NA	[{'NCRIFSAYIK':['KCRIFSAYIK']},{'KCRIFSAYIK':['SNV_D1820_A','SNV_D1820_A'],'NCRIFSAYIK':['SNV_D1820_B0','SNV_D1820_B0']}]
4719	Kosal	Kosal_A0201	HLA-A*02:01	EQVSPRDRVR	EQVSPGDRVR	10	0	0	EQVSPRDRVR/A0201	HLA-A*02:01	EQVSPRDRVR	EQVSPGDRVR	39296.8	37970.6	NB	SNV_D1821_B0	10	1.03493	0.09	5.89525e-05	0	0	0	0	0	0	False	10	2211	-12.8716	-7.85232	8.63413e-05	2	3	3	2945	NA	[{'EQVSPRDRVR':['EQVSPGDRVR']},{'EQVSPGDRVR':['SNV_D1821_A','SNV_D1821_A'],'EQVSPRDRVR':['SNV_D1821_B0','SNV_D1821_B0']}]
4720	Kosal	Kosal_A0201	HLA-A*02:01	KSETQISHSK	KYETQISHSK	10	0	0	KSETQISHSK/A0201	HLA-A*02:01	KSETQISHSK	KYETQISHSK	38891.5	39009.1	NB	SNV_D1822_B0	10	0.996986	0.1	0	0	0	0	0	0	0	False	10	2211	-12.7822	-7.80154	4.31727e-05	2	3	4	4557	NA	[{'KSETQISHSK':['KYETQISHSK']},{'KSETQISHSK':['SNV_D1822_B0','SNV_D1822_B0'],'KYETQISHSK':['SNV_D1822_A','SNV_D1822_A']}]
4721	Kosal	Kosal_A0101	HLA-A*01:01	RTTAVCKDD	RTTAICKDD	10	0	0	RTTAVCKDD/A0101	HLA-A*01:01	RTTAVCKDD	RTTAICKDD	38586.8	38736.6	NB	SNV_D384_B0	10	0.996134	0.09	0	0	0	0	0	0	0	False	10	2211	-12.857	-7.8427	4.31728e-05	2	3	4	4517	NA	[{'RTTAVCKDD':['RTTAICKDD']},{'RTTAICKDD':['SNV_D384_A','SNV_D384_A'],'RTTAVCKDD':['SNV_D384_B0','SNV_D384_B0']}]
4722	Kosal	Kosal_A0101	HLA-A*01:01	LYLSQNHLHHC	LDLSQNHLHHC	10	0	0	LYLSQNHLHHC/A0101	HLA-A*01:01	LYLSQNHLHHC	LDLSQNHLHHC	37847.9	38722.8	NB	SNV_D385_B0	10	0.977407	0.12	0	0	0	0	0	0	0	False	10	2211	-12.62	-7.70878	4.31731e-05	2	3	4	4401	NA	[{'LYLSQNHLHHC':['LDLSQNHLHHC']},{'LDLSQNHLHHC':['SNV_D385_A','SNV_D385_A'],'LYLSQNHLHHC':['SNV_D385_B0','SNV_D385_B0']}]
4723	Kosal	Kosal_A0201	HLA-A*02:01	YKIKGPCE	HKIKGPCE	10	0	0	YKIKGPCE/A0201	HLA-A*02:01	YKIKGPCE	HKIKGPCE	46220.7	47834.1	NB	SNV_D1823_B0	10	0.966272	0.1	0	0	0	0	0	0	0	False	10	2211	-12.9207	-7.89261	4.31701e-05	2	3	4	6179	NA	[{'YKIKGPCE':['HKIKGPCE']},{'HKIKGPCE':['SNV_D1823_A','SNV_D1823_A'],'YKIKGPCE':['SNV_D1823_B0','SNV_D1823_B0']}]
4724	Kosal	Kosal_A0201	HLA-A*02:01	VEKSNRIYQC	VEKSNRISQC	10	0	0	VEKSNRIYQC/A0201	HLA-A*02:01	VEKSNRIYQC	VEKSNRISQC	40342.8	42952.4	NB	SNV_D1824_B0	10	0.939245	0.17	0	0	0	0	0	0	0	False	10	2211	-12.4031	-7.59265	0.000345272	1	3	4	2411	NA	[{'VEKSNRIYQC':['VEKSNRISQC']},{'VEKSNRISQC':['SNV_D1824_A','SNV_D1824_A'],'VEKSNRIYQC':['SNV_D1824_B0','SNV_D1824_B0']}]
4725	Kosal	Kosal_A0301	HLA-A*03:01	CPLKDLRA	CPLKDLGA	10	0	0	CPLKDLRA/A0301	HLA-A*03:01	CPLKDLRA	CPLKDLGA	42181.9	42204.7	NB	SNV_D467_B0	10	0.999459	0.1	0	0	0	0	0	0	0	False	10	2211	-12.8474	-7.84438	4.31714e-05	2	3	4	5212	NA	[{'CPLKDLRA':['CPLKDLGA']},{'CPLKDLGA':['SNV_D467_A','SNV_D467_A'],'CPLKDLRA':['SNV_D467_B0','SNV_D467_B0']}]
4726	Kosal	Kosal_A0301	HLA-A*03:01	HQQQRQGREE	HQQQRQRREE	10	0	0	HQQQRQGREE/A0301	HLA-A*03:01	HQQQRQGREE	HQQQRQRREE	41398.7	40761.8	NB	SNV_D468_B0	10	1.01563	0.12	0	0	0	0	0	0	0	False	10	2211	-12.692	-7.75608	4.31717e-05	2	3	4	5048	NA	[{'HQQQRQGREE':['HQQQRQRREE']},{'HQQQRQGREE':['SNV_D468_B0','SNV_D468_B0'],'HQQQRQRREE':['SNV_D468_A','SNV_D468_A']}]
4727	Kosal	Kosal_C1403	HLA-C*14:03	KHKTSNGIIN	KHKTPNGIIN	10	0	0	KHKTSNGIIN/C1403	HLA-C*14:03	KHKTSNGIIN	KHKTPNGIIN	34656	33782.3	NB	SNV_D69_B0	10	1.02586	0.07	4.5268e-07	0	0	0	0	0	0	False	10	2211	-12.9642	-7.89411	8.63455e-05	2	3	3	2766	NA	[{'KHKTSNGIIN':['KHKTPNGIIN']},{'KHKTPNGIIN':['SNV_D69_A','SNV_D69_A'],'KHKTSNGIIN':['SNV_D69_B0','SNV_D69_B0']}]
4728	Kosal	Kosal_B5101	HLA-B*51:01	RIVRLLVE	RIVCLLVE	10	0	0	RIVRLLVE/B5101	HLA-B*51:01	RIVRLLVE	RIVCLLVE	45455.5	45783.7	NB	SNV_D76_B0	10	0.992831	0.08	0	0	0	0	0	0	0	False	10	2211	-13.0791	-7.97977	4.31703e-05	2	3	4	6001	NA	[{'RIVRLLVE':['RIVCLLVE']},{'RIVCLLVE':['SNV_D76_A','SNV_D76_A'],'RIVRLLVE':['SNV_D76_B0','SNV_D76_B0']}]
4729	Kosal	Kosal_B5101	HLA-B*51:01	SGPLEAGKPIT	NGPLEAGKPIT	10	0	0	SGPLEAGKPIT/B5101	HLA-B*51:01	SGPLEAGKPIT	NGPLEAGKPIT	30115.2	30032.2	NB	SNV_D77_B0	10	1.00276	0.07	0	0	0	0	0	0	0	False	10	2211	-12.8515	-7.82003	4.31774e-05	2	3	4	3729	NA	[{'SGPLEAGKPIT':['NGPLEAGKPIT']},{'NGPLEAGKPIT':['SNV_D77_A','SNV_D77_A'],'SGPLEAGKPIT':['SNV_D77_B0','SNV_D77_B0']}]
4730	Kosal	Kosal_B5101	HLA-B*51:01	DIRILQSHISD	EIRILQSHISD	10	0	0	DIRILQSHISD/B5101	HLA-B*51:01	DIRILQSHISD	EIRILQSHISD	42291.6	44184	NB	SNV_D78_B0	10	0.957168	0.07	0	0	0	0	0	0	0	False	10	2211	-13.124	-7.99915	4.31714e-05	2	3	4	5241	NA	[{'DIRILQSHISD':['EIRILQSHISD']},{'DIRILQSHISD':['SNV_D78_B0','SNV_D78_B0'],'EIRILQSHISD':['SNV_D78_A','SNV_D78_A']}]
4731	Kosal	Kosal_A0201	HLA-A*02:01	QLKTKEQE	QLKTKEEE	10	0	0	QLKTKEQE/A0201	HLA-A*02:01	QLKTKEQE	QLKTKEEE	44914.3	44647.3	NB	SNV_D1825_B0	10	1.00598	0.09	0	0	0	0	0	0	0	False	10	2211	-12.9788	-7.9228	4.31705e-05	2	3	4	5864	NA	[{'QLKTKEQE':['QLKTKEEE']},{'QLKTKEEE':['SNV_D1825_A','SNV_D1825_A'],'QLKTKEQE':['SNV_D1825_B0','SNV_D1825_B0']}]
4732	Kosal	Kosal_A0201	HLA-A*02:01	YRQRPETLK	YRQHPETLK	10	0	0	YRQRPETLK/A0201	HLA-A*02:01	YRQRPETLK	YRQHPETLK	37629.5	36543.3	NB	SNV_D1826_B0	10	1.02972	0.09	0	0	0	0	0	0	0	False	10	2211	-12.8368	-7.82945	4.31732e-05	2	3	4	4368	NA	[{'YRQRPETLK':['YRQHPETLK']},{'YRQHPETLK':['SNV_D1826_A','SNV_D1826_A'],'YRQRPETLK':['SNV_D1826_B0','SNV_D1826_B0']}]
4733	Kosal	Kosal_A0201	HLA-A*02:01	RGGSGYYSRS	RGGSGYHSRS	10	0	0	RGGSGYYSRS/A0201	HLA-A*02:01	RGGSGYYSRS	RGGSGYHSRS	38459.3	41456.6	NB	SNV_D1827_B0	10	0.927701	0.1	0.99238	0	0	0	0	0	0	False	10	2211	-12.7732	-7.79564	8.63419e-05	2	3	3	2909	NA	[{'RGGSGYYSRS':['RGGSGYHSRS']},{'RGGSGYHSRS':['SNV_D1827_A','SNV_D1827_A'],'RGGSGYYSRS':['SNV_D1827_B0','SNV_D1827_B0']}]
4734	Kosal	Kosal_A0201	HLA-A*02:01	DETASENCFPW	DKTASENCFPW	10	0	0	DETASENCFPW/A0201	HLA-A*02:01	DETASENCFPW	DKTASENCFPW	38455.9	34233	NB	SNV_D1828_B0	10	1.12336	0.15	0	0	0	0	0	0	0	False	10	2211	-12.461	-7.62121	0.000345278	1	3	4	2321	NA	[{'DETASENCFPW':['DKTASENCFPW']},{'DETASENCFPW':['SNV_D1828_B0','SNV_D1828_B0'],'DKTASENCFPW':['SNV_D1828_A','SNV_D1828_A']}]
4735	Kosal	Kosal_A0201	HLA-A*02:01	NSDPTSENP	NSDLTSENP	10	0	0	NSDPTSENP/A0201	HLA-A*02:01	NSDPTSENP	NSDLTSENP	39695.5	39301.4	NB	SNV_D1829_B0	10	1.01003	0.08	5.89525e-05	0	0	0	0	0	0	False	10	2211	-12.9704	-7.9083	8.63409e-05	2	3	3	2964	NA	[{'NSDPTSENP':['NSDLTSENP']},{'NSDLTSENP':['SNV_D1829_A','SNV_D1829_A'],'NSDPTSENP':['SNV_D1829_B0','SNV_D1829_B0']}]
4736	Kosal	Kosal_A0201	HLA-A*02:01	TPGTSSPAMAR	TPGTPSPAMAR	10	0	0	TPGTSSPAMAR/A0201	HLA-A*02:01	TPGTSSPAMAR	TPGTPSPAMAR	40216.8	41395.6	NB	SNV_D1830_B0	10	0.971525	0.08	0	0	0	0	0	0	0	False	10	2211	-12.9808	-7.91518	4.31721e-05	2	3	4	4801	NA	[{'TPGTSSPAMAR':['TPGTPSPAMAR']},{'TPGTPSPAMAR':['SNV_D1830_A','SNV_D1830_A'],'TPGTSSPAMAR':['SNV_D1830_B0','SNV_D1830_B0']}]
4737	Kosal	Kosal_A2402	HLA-A*24:02	KCVDIDEC	ECVDIDEC	10	0	0	KCVDIDEC/A2402	HLA-A*24:02	KCVDIDEC	ECVDIDEC	47281.9	47993.7	NB	SNV_D424_B0	10	0.985169	0.1	2.66882e-11	0	0	0	0	0	0	False	10	2211	-12.9389	-7.90458	4.31698e-05	2	3	3	6341	NA	[{'KCVDIDEC':['ECVDIDEC']},{'ECVDIDEC':['SNV_D424_A','SNV_D424_A'],'KCVDIDEC':['SNV_D424_B0','SNV_D424_B0']}]
4738	Kosal	Kosal_A2402	HLA-A*24:02	STCDLNLKIP	RTCDLNLKIP	10	0	0	STCDLNLKIP/A2402	HLA-A*24:02	STCDLNLKIP	RTCDLNLKIP	40566.9	35221.1	NB	SNV_D425_B0	10	1.15178	0.08	0	0	0	0	0	0	0	False	10	2211	-12.9878	-7.91976	4.3172e-05	2	3	4	4885	NA	[{'STCDLNLKIP':['RTCDLNLKIP']},{'RTCDLNLKIP':['SNV_D425_A','SNV_D425_A'],'STCDLNLKIP':['SNV_D425_B0','SNV_D425_B0']}]
4739	Kosal	Kosal_A2402	HLA-A*24:02	GSALGHHSPPE	GLALGHHSPPE	10	0	0	GSALGHHSPPE/A2402	HLA-A*24:02	GSALGHHSPPE	GLALGHHSPPE	45416.6	44870.6	NB	SNV_D426_B0	10	1.01217	0.07	0	0	0	0	0	0	0	False	10	2211	-13.1812	-8.03675	4.31703e-05	2	3	4	5985	NA	[{'GSALGHHSPPE':['GLALGHHSPPE']},{'GLALGHHSPPE':['SNV_D426_A','SNV_D426_A'],'GSALGHHSPPE':['SNV_D426_B0','SNV_D426_B0']}]
4740	Kosal	Kosal_B4402	HLA-B*44:02	PAVTRLLFL	PAVTRLFFL	10	0	0	PAVTRLLFL/B4402	HLA-B*44:02	PAVTRLLFL	PAVTRLFFL	39708.8	38726.5	NB	SNV_D159_B0	10	1.02536	0.15	0	0	0	0	0	0	0	False	10	2211	-12.4867	-7.63812	0.000345274	1	3	4	2382	NA	[{'PAVTRLLFL':['PAVTRLFFL']},{'PAVTRLFFL':['SNV_D159_A','SNV_D159_A'],'PAVTRLLFL':['SNV_D159_B0','SNV_D159_B0']}]
4741	Kosal	Kosal_B4402	HLA-B*44:02	GTVERTQDSE	GTVEWTQDSE	10	0	0	GTVERTQDSE/B4402	HLA-B*44:02	GTVERTQDSE	GTVEWTQDSE	42092.5	39741.4	NB	SNV_D160_B0	10	1.05916	0.08	0	0	0	0	0	0	0	False	10	2211	-13.0174	-7.93923	4.31714e-05	2	3	4	5198	NA	[{'GTVERTQDSE':['GTVEWTQDSE']},{'GTVERTQDSE':['SNV_D160_B0','SNV_D160_B0'],'GTVEWTQDSE':['SNV_D160_A','SNV_D160_A']}]
4742	Kosal	Kosal_B4403	HLA-B*44:03	HDPRRASA	HDPRRASV	10	0	0	HDPRRASA/B4403	HLA-B*44:03	HDPRRASA	HDPRRASV	44727.6	43764.9	NB	SNV_D281_B0	10	1.022	0.11	0	0	0	0	0	0	0	False	10	2211	-12.821	-7.8343	4.31706e-05	2	3	4	5817	NA	[{'HDPRRASA':['HDPRRASV']},{'HDPRRASA':['SNV_D281_B0','SNV_D281_B0'],'HDPRRASV':['SNV_D281_A','SNV_D281_A']}]
4743	Kosal	Kosal_B4403	HLA-B*44:03	LRCLESASYSS	LRRLESASYSS	10	0	0	LRCLESASYSS/B4403	HLA-B*44:03	LRCLESASYSS	LRRLESASYSS	41548.2	41904.4	NB	SNV_D282_B0	10	0.9915	0.12	0	0	0	0	0	0	0	False	10	2211	-12.6949	-7.75798	4.31716e-05	2	3	4	5076	NA	[{'LRCLESASYSS':['LRRLESASYSS']},{'LRCLESASYSS':['SNV_D282_B0','SNV_D282_B0'],'LRRLESASYSS':['SNV_D282_A','SNV_D282_A']}]
4744	Kosal	Kosal_A0101	HLA-A*01:01	KKLLLATM	KKSLLATM	10	0	0	KKLLLATM/A0101	HLA-A*01:01	KKLLLATM	KKSLLATM	43250.8	42244.4	NB	SNV_D386_B0	10	1.02382	0.14	0	0	0	0	0	0	0	False	10	2211	-12.6084	-7.71287	0.000345264	1	3	4	2534	NA	[{'KKLLLATM':['KKSLLATM']},{'KKLLLATM':['SNV_D386_B0','SNV_D386_B0'],'KKSLLATM':['SNV_D386_A','SNV_D386_A']}]
4745	Kosal	Kosal_A0101	HLA-A*01:01	LDLHKASK	LDLDKASK	10	0	0	LDLHKASK/A0101	HLA-A*01:01	LDLHKASK	LDLDKASK	35721.6	38619.8	NB	SNV_D387_B0	10	0.924955	0.11	0	0	0	0	0	0	0	False	10	2211	-12.6406	-7.7157	4.31741e-05	2	3	4	4129	NA	[{'LDLHKASK':['LDLDKASK']},{'LDLDKASK':['SNV_D387_A','SNV_D387_A'],'LDLHKASK':['SNV_D387_B0','SNV_D387_B0']}]
4746	Kosal	Kosal_A0201	HLA-A*02:01	DIHSQASLTTQ	DIRSQASLTTQ	10	0	0	DIHSQASLTTQ/A0201	HLA-A*02:01	DIHSQASLTTQ	DIRSQASLTTQ	43529.7	43503.3	NB	SNV_D1831_B0	10	1.00061	0.08	0	0	0	0	0	0	0	False	10	2211	-13.0444	-7.95694	4.31709e-05	2	3	4	5530	NA	[{'DIHSQASLTTQ':['DIRSQASLTTQ']},{'DIHSQASLTTQ':['SNV_D1831_B0','SNV_D1831_B0'],'DIRSQASLTTQ':['SNV_D1831_A','SNV_D1831_A']}]
4747	Kosal	Kosal_A0201	HLA-A*02:01	QGPPPPPGK	QGPPPSPGK	10	0	0	QGPPPPPGK/A0201	HLA-A*02:01	QGPPPPPGK	QGPPPSPGK	41359.3	40346.7	NB	SNV_D1832_B0	10	1.0251	0.08	0.667518	0	0	0	0	0	0	False	10	2211	-13.0033	-7.92996	8.63397e-05	2	3	3	3052	NA	[{'QGPPPPPGK':['QGPPPSPGK']},{'QGPPPPPGK':['SNV_D1832_B0','SNV_D1832_B0'],'QGPPPSPGK':['SNV_D1832_A','SNV_D1832_A']}]
4748	Kosal	Kosal_B4402	HLA-B*44:02	GSSQSPEQ	GSSQSPGQ	10	0	0	GSSQSPEQ/B4402	HLA-B*44:02	GSSQSPEQ	GSSQSPGQ	45727.3	45581.6	NB	SNV_D161_B0	10	1.0032	0.1	0	0	0	0	0	0	0	False	10	2211	-12.9121	-7.88695	4.31702e-05	2	3	4	6069	NA	[{'GSSQSPEQ':['GSSQSPGQ']},{'GSSQSPEQ':['SNV_D161_B0','SNV_D161_B0'],'GSSQSPGQ':['SNV_D161_A','SNV_D161_A']}]
4749	Kosal	Kosal_A0201	HLA-A*02:01	QEALVSACAS	QEALVSARAS	10	0	0	QEALVSACAS/A0201	HLA-A*02:01	QEALVSACAS	QEALVSARAS	33727.8	36900.5	NB	SNV_D1833_B0	10	0.914021	0.11	0	0	0	0	0	0	0	False	10	2211	-12.5945	-7.6854	4.31751e-05	2	3	4	3933	NA	[{'QEALVSACAS':['QEALVSARAS']},{'QEALVSACAS':['SNV_D1833_B0','SNV_D1833_B0'],'QEALVSARAS':['SNV_D1833_A','SNV_D1833_A']}]
4750	Kosal	Kosal_B4403	HLA-B*44:03	SPDNQVLP	STDNQVLP	10	0	0	SPDNQVLP/B4403	HLA-B*44:03	SPDNQVLP	STDNQVLP	43340.3	43453.5	NB	SNV_D283_B0	10	0.997395	0.11	0	0	0	0	0	0	0	False	10	2211	-12.7957	-7.81768	4.3171e-05	2	3	4	5494	NA	[{'SPDNQVLP':['STDNQVLP']},{'SPDNQVLP':['SNV_D283_B0','SNV_D283_B0'],'STDNQVLP':['SNV_D283_A','SNV_D283_A']}]
4751	Kosal	Kosal_B4403	HLA-B*44:03	LLGRAEPEFA	LLGCAEPEFA	10	0	0	LLGRAEPEFA/B4403	HLA-B*44:03	LLGRAEPEFA	LLGCAEPEFA	40363.7	37759.2	NB	SNV_D284_B0	10	1.06898	0.14	0.666667	0	0	0	0	0	0	False	10	2211	-12.553	-7.67643	0.000690306	1	3	3	697	NA	[{'LLGRAEPEFA':['LLGCAEPEFA']},{'LLGCAEPEFA':['SNV_D284_A','SNV_D284_A'],'LLGRAEPEFA':['SNV_D284_B0','SNV_D284_B0']}]
4752	Kosal	Kosal_A0201	HLA-A*02:01	VASGTKCGEG	VASGTKCGEE	10	0	0	VASGTKCGEG/A0201	HLA-A*02:01	VASGTKCGEG	VASGTKCGEE	39448	38655.8	NB	SNV_D1834_B0	10	1.02049	0.09	1.20812e-17	0	0	0	0	0	0	False	10	2211	-12.8747	-7.85435	4.31724e-05	2	3	4	4663	NA	[{'VASGTKCGEG':['VASGTKCGEE']},{'VASGTKCGEE':['SNV_D1834_A','SNV_D1834_A'],'VASGTKCGEG':['SNV_D1834_B0','SNV_D1834_B0']}]
4753	Kosal	Kosal_B2705	HLA-B*27:05	QSSATTSTTT	HSSATTSTTT	10	0	0	QSSATTSTTT/B2705	HLA-B*27:05	QSSATTSTTT	HSSATTSTTT	39890.9	37475.9	NB	SNV_D69_B0	10	1.06444	0.1	1	0	0	0	0	0	0	False	10	2211	-12.8025	-7.81492	8.63408e-05	2	3	3	2971	NA	[{'QSSATTSTTT':['HSSATTSTTT']},{'HSSATTSTTT':['SNV_D69_A','SNV_D69_A'],'QSSATTSTTT':['SNV_D69_B0','SNV_D69_B0']}]
4754	Kosal	Kosal_B2705	HLA-B*27:05	LPSTEPDLHV	LPSTEPDPHV	10	0	0	LPSTEPDLHV/B2705	HLA-B*27:05	LPSTEPDLHV	LPSTEPDPHV	34621.1	36534.2	NB	SNV_D70_B0	10	0.947635	0.11	0.000118351	0	0	0	0	0	0	False	10	2211	-12.6155	-7.69919	8.63456e-05	2	3	3	2762	NA	[{'LPSTEPDLHV':['LPSTEPDPHV']},{'LPSTEPDLHV':['SNV_D70_B0','SNV_D70_B0'],'LPSTEPDPHV':['SNV_D70_A','SNV_D70_A']}]
4755	Kosal	Kosal_A0101	HLA-A*01:01	DVVEALSEE	DVVEALREE	10	0	0	DVVEALSEE/A0101	HLA-A*01:01	DVVEALSEE	DVVEALREE	40734.5	42798.3	NB	SNV_D388_B0	10	0.951777	0.11	0	0	0	0	0	0	0	False	10	2211	-12.746	-7.78497	4.31719e-05	2	3	4	4914	NA	[{'DVVEALSEE':['DVVEALREE']},{'DVVEALREE':['SNV_D388_A','SNV_D388_A'],'DVVEALSEE':['SNV_D388_B0','SNV_D388_B0']}]
4756	Kosal	Kosal_B0702	HLA-B*07:02	PAAEPMIC	PAAEPTIC	10	0	0	PAAEPMIC/B0702	HLA-B*07:02	PAAEPMIC	PAAEPTIC	35827.2	36712.9	NB	SNV_D306_B0	10	0.975876	0.14	9.27629e-20	0	0	0	0	0	0	False	10	2211	-12.4573	-7.61354	0.000345288	1	3	4	2149	NA	[{'PAAEPMIC':['PAAEPTIC']},{'PAAEPMIC':['SNV_D306_B0','SNV_D306_B0'],'PAAEPTIC':['SNV_D306_A','SNV_D306_A']}]
4757	Kosal	Kosal_B0702	HLA-B*07:02	KNAKRNPKVDR	ENAKRNPKVDR	10	0	0	KNAKRNPKVDR/B0702	HLA-B*07:02	KNAKRNPKVDR	ENAKRNPKVDR	44195.5	45020.8	NB	SNV_D307_B0	10	0.981668	0.12	5.89525e-05	0	0	0	0	0	0	False	10	2211	-12.7444	-7.79056	8.63377e-05	2	3	3	3210	NA	[{'KNAKRNPKVDR':['ENAKRNPKVDR']},{'ENAKRNPKVDR':['SNV_D307_A','SNV_D307_A'],'KNAKRNPKVDR':['SNV_D307_B0','SNV_D307_B0']}]
4758	Kosal	Kosal_B0702	HLA-B*07:02	GLPCRIHE	GLPRRIHE	10	0	0	GLPCRIHE/B0702	HLA-B*07:02	GLPCRIHE	GLPRRIHE	42909.2	42606.6	NB	SNV_D308_B0	10	1.0071	0.09	0	0	0	0	0	0	0	False	10	2211	-12.9422	-7.89871	4.31711e-05	2	3	4	5398	NA	[{'GLPCRIHE':['GLPRRIHE']},{'GLPCRIHE':['SNV_D308_B0','SNV_D308_B0'],'GLPRRIHE':['SNV_D308_A','SNV_D308_A']}]
4759	Kosal	Kosal_B0702	HLA-B*07:02	IFVLTYIIIVC	IFVLTCIIIVC	10	0	0	IFVLTYIIIVC/B0702	HLA-B*07:02	IFVLTYIIIVC	IFVLTCIIIVC	45531.3	44939.6	NB	SNV_D309_B0	10	1.01317	0.13	0.00761977	0	0	0	0	0	0	False	10	2211	-12.7067	-7.77185	8.63369e-05	2	3	3	3289	NA	[{'IFVLTYIIIVC':['IFVLTCIIIVC']},{'IFVLTCIIIVC':['SNV_D309_A','SNV_D309_A'],'IFVLTYIIIVC':['SNV_D309_B0','SNV_D309_B0']}]
4760	Kosal	Kosal_B0702	HLA-B*07:02	GVFPERVGDKE	GVYPERVGDKE	10	0	0	GVFPERVGDKE/B0702	HLA-B*07:02	GVFPERVGDKE	GVYPERVGDKE	42303.9	41823.3	NB	SNV_D310_B0	10	1.01149	0.09	0	0	0	0	0	0	0	False	10	2211	-12.9308	-7.89122	4.31714e-05	2	3	4	5243	NA	[{'GVFPERVGDKE':['GVYPERVGDKE']},{'GVFPERVGDKE':['SNV_D310_B0','SNV_D310_B0'],'GVYPERVGDKE':['SNV_D310_A','SNV_D310_A']}]
4761	Kosal	Kosal_B4403	HLA-B*44:03	TIITGLPIP	MIITGLPIP	10	0	0	TIITGLPIP/B4403	HLA-B*44:03	TIITGLPIP	MIITGLPIP	41880.4	39127.5	NB	SNV_D285_B0	10	1.07036	0.13	2.66882e-11	0	0	0	0	0	0	False	10	2211	-12.6396	-7.72776	4.31715e-05	2	3	3	5153	NA	[{'TIITGLPIP':['MIITGLPIP']},{'MIITGLPIP':['SNV_D285_A','SNV_D285_A'],'TIITGLPIP':['SNV_D285_B0','SNV_D285_B0']}]
4762	Kosal	Kosal_B4403	HLA-B*44:03	RRDSSTSTVS	RRDGSTSTVS	10	0	0	RRDSSTSTVS/B4403	HLA-B*44:03	RRDSSTSTVS	RRDGSTSTVS	36807.6	39521.9	NB	SNV_D286_B0	10	0.931321	0.15	4.5268e-07	0	0	0	0	0	0	False	10	2211	-12.4259	-7.5981	0.00069033	1	3	3	650	NA	[{'RRDSSTSTVS':['RRDGSTSTVS']},{'RRDGSTSTVS':['SNV_D286_A','SNV_D286_A'],'RRDSSTSTVS':['SNV_D286_B0','SNV_D286_B0']}]
4763	Kosal	Kosal_B4403	HLA-B*44:03	LKQLQRFDPS	LKQLQQFDPS	10	0	0	LKQLQRFDPS/B4403	HLA-B*44:03	LKQLQRFDPS	LKQLQQFDPS	35921.6	36134.8	NB	SNV_D287_B0	10	0.994099	0.11	4.5268e-07	0	0	0	0	0	0	False	10	2211	-12.6451	-7.71864	8.63443e-05	2	3	3	2807	NA	[{'LKQLQRFDPS':['LKQLQQFDPS']},{'LKQLQQFDPS':['SNV_D287_A','SNV_D287_A'],'LKQLQRFDPS':['SNV_D287_B0','SNV_D287_B0']}]
4764	Kosal	Kosal_A6802	HLA-A*68:02	VDPKDGVPYK	VDPKDGVPYE	10	0	0	VDPKDGVPYK/A6802	HLA-A*68:02	VDPKDGVPYK	VDPKDGVPYE	36756.3	41184.8	NB	SNV_D72_B0	10	0.892473	0.1	0.0297979	0	0	0	0	0	0	False	10	2211	-12.7369	-7.77175	8.63435e-05	2	3	3	2833	NA	[{'VDPKDGVPYK':['VDPKDGVPYE']},{'VDPKDGVPYE':['SNV_D72_A','SNV_D72_A'],'VDPKDGVPYK':['SNV_D72_B0','SNV_D72_B0']}]
4765	Kosal	Kosal_A0101	HLA-A*01:01	NFILAVTTDEP	DFILAVTTDEP	10	0	0	NFILAVTTDEP/A0101	HLA-A*01:01	NFILAVTTDEP	DFILAVTTDEP	40573.9	41014.9	NB	SNV_D389_B0	10	0.989249	0.08	2.04919e-13	0	0	0	0	0	0	False	10	2211	-12.9879	-7.91985	4.3172e-05	2	3	3	4886	NA	[{'NFILAVTTDEP':['DFILAVTTDEP']},{'DFILAVTTDEP':['SNV_D389_A','SNV_D389_A'],'NFILAVTTDEP':['SNV_D389_B0','SNV_D389_B0']}]
4766	Kosal	Kosal_A0301	HLA-A*03:01	EVGKRTPD	EVGKRTTD	10	0	0	EVGKRTPD/A0301	HLA-A*03:01	EVGKRTPD	EVGKRTTD	45929.1	46285.3	NB	SNV_D469_B0	10	0.992304	0.08	0	0	0	0	0	0	0	False	10	2211	-13.0874	-7.98524	4.31702e-05	2	3	4	6112	NA	[{'EVGKRTPD':['EVGKRTTD']},{'EVGKRTPD':['SNV_D469_B0','SNV_D469_B0'],'EVGKRTTD':['SNV_D469_A','SNV_D469_A']}]
4767	Kosal	Kosal_A0301	HLA-A*03:01	PGSPGATGL	PWSPGATGL	10	0	0	PGSPGATGL/A0301	HLA-A*03:01	PGSPGATGL	PWSPGATGL	42428.1	42057.4	NB	SNV_D470_B0	10	1.00881	0.08	0	0	0	0	0	0	0	False	10	2211	-13.0238	-7.94342	4.31713e-05	2	3	4	5280	NA	[{'PGSPGATGL':['PWSPGATGL']},{'PGSPGATGL':['SNV_D470_B0','SNV_D470_B0'],'PWSPGATGL':['SNV_D470_A','SNV_D470_A']}]
4768	Kosal	Kosal_A0301	HLA-A*03:01	SGITVYCVCD	SGITIYCVCD	10	0	0	SGITVYCVCD/A0301	HLA-A*03:01	SGITVYCVCD	SGITIYCVCD	37383.6	37304.3	NB	SNV_D471_B0	10	1.00212	0.07	5.89559e-05	0	0	0	0	0	0	False	10	2211	-13.025	-7.93408	8.63429e-05	2	3	3	2857	NA	[{'SGITVYCVCD':['SGITIYCVCD']},{'SGITIYCVCD':['SNV_D471_A','SNV_D471_A'],'SGITVYCVCD':['SNV_D471_B0','SNV_D471_B0']}]
4769	Kosal	Kosal_A0301	HLA-A*03:01	ESHKLRKPQN	ESHKLRKPEN	10	0	0	ESHKLRKPQN/A0301	HLA-A*03:01	ESHKLRKPQN	ESHKLRKPEN	43839.8	43958.5	NB	SNV_D472_B0	10	0.997298	0.09	0	0	0	0	0	0	0	False	10	2211	-12.9594	-7.91003	4.31708e-05	2	3	4	5611	NA	[{'ESHKLRKPQN':['ESHKLRKPEN']},{'ESHKLRKPEN':['SNV_D472_A','SNV_D472_A'],'ESHKLRKPQN':['SNV_D472_B0','SNV_D472_B0']}]
4770	Kosal	Kosal_A6801	HLA-A*68:01	PPAPELHQDTA	PPAPELHQDAA	10	0	0	PPAPELHQDTA/A6801	HLA-A*68:01	PPAPELHQDTA	PPAPELHQDAA	46238.7	45957.4	NB	SNV_D72_B0	10	1.00612	0.09	0.00761977	0	0	0	0	0	0	False	10	2211	-13.0022	-7.93813	8.63365e-05	2	3	3	3326	NA	[{'PPAPELHQDTA':['PPAPELHQDAA']},{'PPAPELHQDAA':['SNV_D72_A','SNV_D72_A'],'PPAPELHQDTA':['SNV_D72_B0','SNV_D72_B0']}]
4771	Kosal	Kosal_A0301	HLA-A*03:01	ELVPTECQAVT	ELVPRECQAVT	10	0	0	ELVPTECQAVT/A0301	HLA-A*03:01	ELVPTECQAVT	ELVPRECQAVT	40924	40370.8	NB	SNV_D473_B0	10	1.0137	0.12	2.68931e-11	0	0	0	0	0	0	False	10	2211	-12.6827	-7.75	4.31719e-05	2	3	3	4957	NA	[{'ELVPTECQAVT':['ELVPRECQAVT']},{'ELVPRECQAVT':['SNV_D473_A','SNV_D473_A'],'ELVPTECQAVT':['SNV_D473_B0','SNV_D473_B0']}]
4772	Kosal	Kosal_B0702	HLA-B*07:02	QAVELCGR	QAVELCGW	10	0	0	QAVELCGR/B0702	HLA-B*07:02	QAVELCGR	QAVELCGW	41507.3	37518.1	NB	SNV_D311_B0	10	1.10633	0.13	0	0	0	0	0	0	0	False	10	2211	-12.6324	-7.72304	4.31716e-05	2	3	4	5069	NA	[{'QAVELCGR':['QAVELCGW']},{'QAVELCGR':['SNV_D311_B0','SNV_D311_B0'],'QAVELCGW':['SNV_D311_A','SNV_D311_A']}]
4773	Kosal	Kosal_B0702	HLA-B*07:02	KEILLKKEA	KEILFKKEA	10	0	0	KEILLKKEA/B0702	HLA-B*07:02	KEILLKKEA	KEILFKKEA	34326.5	33729.7	NB	SNV_D312_B0	10	1.01769	0.17	0	0	0	0	0	0	0	False	10	2211	-12.2735	-7.50746	0.000345294	1	3	4	2064	NA	[{'KEILLKKEA':['KEILFKKEA']},{'KEILFKKEA':['SNV_D312_A','SNV_D312_A'],'KEILLKKEA':['SNV_D312_B0','SNV_D312_B0']}]
4774	Kosal	Kosal_B0702	HLA-B*07:02	LGPASRMDPE	LCPASRMDPE	10	0	0	LGPASRMDPE/B0702	HLA-B*07:02	LGPASRMDPE	LCPASRMDPE	13552.5	13614.1	NB	SNV_D313_B0	10	0.995477	0.08	0.999941	0	0	0	0	0	0	False	10	2211	-12.108	-7.34142	8.64019e-05	2	3	3	2586	NA	[{'LGPASRMDPE':['LCPASRMDPE']},{'LCPASRMDPE':['SNV_D313_A','SNV_D313_A'],'LGPASRMDPE':['SNV_D313_B0','SNV_D313_B0']}]
4775	Kosal	Kosal_A0101	HLA-A*01:01	RGYTYEWS	REYTYEWS	10	0	0	RGYTYEWS/A0101	HLA-A*01:01	RGYTYEWS	REYTYEWS	43640	42546.3	NB	SNV_D390_B0	10	1.02571	0.09	0.000176844	0	0	0	0	0	0	False	10	2211	-12.9557	-7.90762	8.63381e-05	2	3	3	3175	NA	[{'RGYTYEWS':['REYTYEWS']},{'REYTYEWS':['SNV_D390_A','SNV_D390_A'],'RGYTYEWS':['SNV_D390_B0','SNV_D390_B0']}]
4776	Kosal	Kosal_A0201	HLA-A*02:01	LGIVSVTSTD	LGIVAVTSTD	10	0	0	LGIVSVTSTD/A0201	HLA-A*02:01	LGIVSVTSTD	LGIVAVTSTD	27374.8	26397.4	NB	SNV_D1835_B0	10	1.03702	0.08	0	0	0	0	0	0	0	False	10	2211	-12.6722	-7.71228	4.31794e-05	2	3	4	3636	NA	[{'LGIVSVTSTD':['LGIVAVTSTD']},{'LGIVAVTSTD':['SNV_D1835_A','SNV_D1835_A'],'LGIVSVTSTD':['SNV_D1835_B0','SNV_D1835_B0']}]
4777	Kosal	Kosal_A2402	HLA-A*24:02	DLGPICGP	DIGPICGP	10	0	0	DLGPICGP/A2402	HLA-A*24:02	DLGPICGP	DIGPICGP	45562.8	46497.6	NB	SNV_D427_B0	10	0.979896	0.06	0	0	0	0	0	0	0	False	10	2211	-13.3025	-8.10475	4.31703e-05	2	3	4	6033	NA	[{'DLGPICGP':['DIGPICGP']},{'DIGPICGP':['SNV_D427_A','SNV_D427_A'],'DLGPICGP':['SNV_D427_B0','SNV_D427_B0']}]
4778	Kosal	Kosal_A2402	HLA-A*24:02	YCEAWLTAD	YCEAWRTAD	10	0	0	YCEAWLTAD/A2402	HLA-A*24:02	YCEAWLTAD	YCEAWRTAD	43806.6	44739.2	NB	SNV_D428_B0	10	0.979155	0.07	0	0	0	0	0	0	0	False	10	2211	-13.1523	-8.01771	4.31708e-05	2	3	4	5599	NA	[{'YCEAWLTAD':['YCEAWRTAD']},{'YCEAWLTAD':['SNV_D428_B0','SNV_D428_B0'],'YCEAWRTAD':['SNV_D428_A','SNV_D428_A']}]
4779	Kosal	Kosal_A2402	HLA-A*24:02	NVYTLRDSRS	NVHTLRDSRS	10	0	0	NVYTLRDSRS/A2402	HLA-A*24:02	NVYTLRDSRS	NVHTLRDSRS	40488.4	44478.1	NB	SNV_D429_B0	10	0.9103	0.07	0	0	0	0	0	0	0	False	10	2211	-13.089	-7.97616	4.3172e-05	2	3	4	4868	NA	[{'NVYTLRDSRS':['NVHTLRDSRS']},{'NVHTLRDSRS':['SNV_D429_A','SNV_D429_A'],'NVYTLRDSRS':['SNV_D429_B0','SNV_D429_B0']}]
4780	Kosal	Kosal_A0201	HLA-A*02:01	VAEVQGRS	VAEVKGRS	10	0	0	VAEVQGRS/A0201	HLA-A*02:01	VAEVQGRS	VAEVKGRS	44997.9	46065.5	NB	SNV_D1836_B0	10	0.976826	0.07	0	0	0	0	0	0	0	False	10	2211	-13.1738	-8.03187	4.31705e-05	2	3	4	5891	NA	[{'VAEVQGRS':['VAEVKGRS']},{'VAEVKGRS':['SNV_D1836_A','SNV_D1836_A'],'VAEVQGRS':['SNV_D1836_B0','SNV_D1836_B0']}]
4781	Kosal	Kosal_A0201	HLA-A*02:01	WNLKSPSRPIQ	WNLKSPSRPFQ	10	0	0	WNLKSPSRPIQ/A0201	HLA-A*02:01	WNLKSPSRPIQ	WNLKSPSRPFQ	31579.1	38205.5	NB	SNV_D1837_B0	10	0.82656	0.07	0.000176837	0	0	0	0	0	0	False	10	2211	-12.8896	-7.84507	8.63491e-05	2	3	3	2696	NA	[{'WNLKSPSRPIQ':['WNLKSPSRPFQ']},{'WNLKSPSRPFQ':['SNV_D1837_A','SNV_D1837_A'],'WNLKSPSRPIQ':['SNV_D1837_B0','SNV_D1837_B0']}]
4782	Kosal	Kosal_A0201	HLA-A*02:01	QKWKVGEIEFE	QKWKVGKIEFE	10	0	0	QKWKVGEIEFE/A0201	HLA-A*02:01	QKWKVGEIEFE	QKWKVGKIEFE	44000.4	44492.5	NB	SNV_D1838_B0	10	0.988939	0.08	0	0	0	0	0	0	0	False	10	2211	-13.053	-7.96261	4.31708e-05	2	3	4	5645	NA	[{'QKWKVGEIEFE':['QKWKVGKIEFE']},{'QKWKVGEIEFE':['SNV_D1838_B0','SNV_D1838_B0'],'QKWKVGKIEFE':['SNV_D1838_A','SNV_D1838_A']}]
4783	Kosal	Kosal_A1101	HLA-A*11:01	AAPHHRSP	AVPHHRSP	10	0	0	AAPHHRSP/A1101	HLA-A*11:01	AAPHHRSP	AVPHHRSP	41800.7	39935	NB	SNV_D221_B0	10	1.04672	0.1	0	0	0	0	0	0	0	False	10	2211	-12.8401	-7.83959	4.31715e-05	2	3	4	5131	NA	[{'AAPHHRSP':['AVPHHRSP']},{'AAPHHRSP':['SNV_D221_B0','SNV_D221_B0'],'AVPHHRSP':['SNV_D221_A','SNV_D221_A']}]
4784	Kosal	Kosal_A1101	HLA-A*11:01	VAELELSSGSG	VAELELSSCSG	10	0	0	VAELELSSGSG/A1101	HLA-A*11:01	VAELELSSGSG	VAELELSSCSG	44326.3	42886.4	NB	SNV_D222_B0	10	1.03357	0.08	0	0	0	0	0	0	0	False	10	2211	-13.0589	-7.96651	4.31707e-05	2	3	4	5724	NA	[{'VAELELSSGSG':['VAELELSSCSG']},{'VAELELSSCSG':['SNV_D222_A','SNV_D222_A'],'VAELELSSGSG':['SNV_D222_B0','SNV_D222_B0']}]
4785	Kosal	Kosal_A2402	HLA-A*24:02	ASCRVARRRK	ASCRAARRRK	10	0	0	ASCRVARRRK/A2402	HLA-A*24:02	ASCRVARRRK	ASCRAARRRK	43286.9	43431.4	NB	SNV_D430_B0	10	0.996673	0.09	9.27629e-20	0	0	0	0	0	0	False	10	2211	-12.9492	-7.90333	4.3171e-05	2	3	4	5485	NA	[{'ASCRVARRRK':['ASCRAARRRK']},{'ASCRAARRRK':['SNV_D430_A','SNV_D430_A'],'ASCRVARRRK':['SNV_D430_B0','SNV_D430_B0']}]
4786	Kosal	Kosal_A0201	HLA-A*02:01	TSHCNKLS	TSHCNKLL	10	0	0	TSHCNKLS/A0201	HLA-A*02:01	TSHCNKLS	TSHCNKLL	44728.1	38084.9	NB	SNV_D1839_B0	10	1.17443	0.1	0	0	0	0	0	0	0	False	10	2211	-12.8944	-7.8753	4.31706e-05	2	3	4	5818	NA	[{'TSHCNKLS':['TSHCNKLL']},{'TSHCNKLL':['SNV_D1839_A','SNV_D1839_A'],'TSHCNKLS':['SNV_D1839_B0','SNV_D1839_B0']}]
4787	Kosal	Kosal_A0201	HLA-A*02:01	ENLDLSCFTE	ENLNLSCFTE	10	0	0	ENLDLSCFTE/A0201	HLA-A*02:01	ENLDLSCFTE	ENLNLSCFTE	26184.4	24830.2	NB	SNV_D1840_B0	10	1.05454	0.08	0	0	0	0	0	0	0	False	10	2211	-12.6365	-7.68882	4.31805e-05	2	3	4	3601	NA	[{'ENLDLSCFTE':['ENLNLSCFTE']},{'ENLDLSCFTE':['SNV_D1840_B0','SNV_D1840_B0'],'ENLNLSCFTE':['SNV_D1840_A','SNV_D1840_A']}]
4788	Kosal	Kosal_A0201	HLA-A*02:01	DNALADKHPIF	DNALADMHPIF	10	0	0	DNALADKHPIF/A0201	HLA-A*02:01	DNALADKHPIF	DNALADMHPIF	37870.4	31096	NB	SNV_D1841_B0	10	1.21786	0.09	0	0	0	0	0	0	0	False	10	2211	-12.8419	-7.83282	4.31731e-05	2	3	4	4405	NA	[{'DNALADKHPIF':['DNALADMHPIF']},{'DNALADKHPIF':['SNV_D1841_B0','SNV_D1841_B0'],'DNALADMHPIF':['SNV_D1841_A','SNV_D1841_A']}]
4789	Kosal	Kosal_A1101	HLA-A*11:01	SRRSGLCSPS	SRRFGLCSPS	10	0	0	SRRSGLCSPS/A1101	HLA-A*11:01	SRRSGLCSPS	SRRFGLCSPS	35401.1	33253.5	NB	SNV_D223_B0	10	1.06458	0.1	0	0	0	0	0	0	0	False	10	2211	-12.7067	-7.75194	4.31742e-05	2	3	4	4098	NA	[{'SRRSGLCSPS':['SRRFGLCSPS']},{'SRRFGLCSPS':['SNV_D223_A','SNV_D223_A'],'SRRSGLCSPS':['SNV_D223_B0','SNV_D223_B0']}]
4790	Kosal	Kosal_A1101	HLA-A*11:01	TGPNKKIA	TGPNKKIS	10	0	0	TGPNKKIA/A1101	HLA-A*11:01	TGPNKKIA	TGPNKKIS	45878.4	46499.6	NB	SNV_D224_B0	10	0.986641	0.08	0	0	0	0	0	0	0	False	10	2211	-13.0865	-7.98466	4.31702e-05	2	3	4	6104	NA	[{'TGPNKKIA':['TGPNKKIS']},{'TGPNKKIA':['SNV_D224_B0','SNV_D224_B0'],'TGPNKKIS':['SNV_D224_A','SNV_D224_A']}]
4791	Kosal	Kosal_A1101	HLA-A*11:01	DHVDLATLMI	EHVDLATLMI	10	0	0	DHVDLATLMI/A1101	HLA-A*11:01	DHVDLATLMI	EHVDLATLMI	31160	29743.8	NB	SNV_D225_B0	10	1.04761	0.1	0	0	0	0	0	0	0	False	10	2211	-12.6043	-7.68462	4.31767e-05	2	3	4	3789	NA	[{'DHVDLATLMI':['EHVDLATLMI']},{'DHVDLATLMI':['SNV_D225_B0','SNV_D225_B0'],'EHVDLATLMI':['SNV_D225_A','SNV_D225_A']}]
4792	Kosal	Kosal_A1101	HLA-A*11:01	ESERRLHERES	ESERRLHEREN	10	0	0	ESERRLHERES/A1101	HLA-A*11:01	ESERRLHERES	ESERRLHEREN	43553.2	44527.7	NB	SNV_D226_B0	10	0.978116	0.12	0	0	0	0	0	0	0	False	10	2211	-12.7327	-7.78284	4.31709e-05	2	3	4	5536	NA	[{'ESERRLHERES':['ESERRLHEREN']},{'ESERRLHEREN':['SNV_D226_A','SNV_D226_A'],'ESERRLHERES':['SNV_D226_B0','SNV_D226_B0']}]
4793	Kosal	Kosal_A1101	HLA-A*11:01	PGPNIPIFLPT	PGPNSPIFLPT	10	0	0	PGPNIPIFLPT/A1101	HLA-A*11:01	PGPNIPIFLPT	PGPNSPIFLPT	39882.7	39730.7	NB	SNV_D227_B0	10	1.00383	0.09	4.52707e-07	0	0	0	0	0	0	False	10	2211	-12.8835	-7.86013	8.63408e-05	2	3	3	2970	NA	[{'PGPNIPIFLPT':['PGPNSPIFLPT']},{'PGPNIPIFLPT':['SNV_D227_B0','SNV_D227_B0'],'PGPNSPIFLPT':['SNV_D227_A','SNV_D227_A']}]
4794	Kosal	Kosal_A0201	HLA-A*02:01	EKCCVVGT	EKWCVVGT	10	0	0	EKCCVVGT/A0201	HLA-A*02:01	EKCCVVGT	EKWCVVGT	45831.8	43910.5	NB	SNV_D1842_B0	10	1.04375	0.11	0	0	0	0	0	0	0	False	10	2211	-12.8406	-7.84716	4.31702e-05	2	3	4	6091	NA	[{'EKCCVVGT':['EKWCVVGT']},{'EKCCVVGT':['SNV_D1842_B0','SNV_D1842_B0'],'EKWCVVGT':['SNV_D1842_A','SNV_D1842_A']}]
4795	Kosal	Kosal_B1501	HLA-B*15:01	PSPATTLCGKV	PSPATTPCGKV	10	0	0	PSPATTLCGKV/B1501	HLA-B*15:01	PSPATTLCGKV	PSPATTPCGKV	39589.1	40943	NB	SNV_D68_B0	10	0.966931	0.1	3.4758e-09	0	0	0	0	0	0	False	10	2211	-12.7964	-7.81092	4.31724e-05	2	3	3	4682	NA	[{'PSPATTLCGKV':['PSPATTPCGKV']},{'PSPATTLCGKV':['SNV_D68_B0','SNV_D68_B0'],'PSPATTPCGKV':['SNV_D68_A','SNV_D68_A']}]
4796	Kosal	Kosal_A2402	HLA-A*24:02	RPKKELNP	RPKKELNA	10	0	0	RPKKELNP/A2402	HLA-A*24:02	RPKKELNP	RPKKELNA	45950.5	44966.8	NB	SNV_D431_B0	10	1.02188	0.09	3.50249e-09	0	0	0	0	0	0	False	10	2211	-12.9971	-7.93483	4.31702e-05	2	3	3	6121	NA	[{'RPKKELNP':['RPKKELNA']},{'RPKKELNA':['SNV_D431_A','SNV_D431_A'],'RPKKELNP':['SNV_D431_B0','SNV_D431_B0']}]
4797	Kosal	Kosal_A2402	HLA-A*24:02	AQVMPGAQP	AQVMLGAQP	10	0	0	AQVMPGAQP/A2402	HLA-A*24:02	AQVMPGAQP	AQVMLGAQP	41585.9	40619.2	NB	SNV_D432_B0	10	1.0238	0.08	0	0	0	0	0	0	0	False	10	2211	-13.0077	-7.93284	4.31716e-05	2	3	4	5082	NA	[{'AQVMPGAQP':['AQVMLGAQP']},{'AQVMLGAQP':['SNV_D432_A','SNV_D432_A'],'AQVMPGAQP':['SNV_D432_B0','SNV_D432_B0']}]
4798	Kosal	Kosal_A2402	HLA-A*24:02	QQTSNTQP	QQTSNTRP	10	0	0	QQTSNTQP/A2402	HLA-A*24:02	QQTSNTQP	QQTSNTRP	45516	45702.1	NB	SNV_D433_B0	10	0.995929	0.08	0	0	0	0	0	0	0	False	10	2211	-13.0802	-7.98048	4.31703e-05	2	3	4	6023	NA	[{'QQTSNTQP':['QQTSNTRP']},{'QQTSNTQP':['SNV_D433_B0','SNV_D433_B0'],'QQTSNTRP':['SNV_D433_A','SNV_D433_A']}]
4799	Kosal	Kosal_A2402	HLA-A*24:02	IRKVPELSS	IWKVPELSS	10	0	0	IRKVPELSS/A2402	HLA-A*24:02	IRKVPELSS	IWKVPELSS	44990.7	25977	NB	SNV_D434_B0	10	1.73194	0.07	0.000176837	0	0	0	0	0	0	False	10	2211	-13.1737	-8.03178	8.63372e-05	2	3	3	3263	NA	[{'IRKVPELSS':['IWKVPELSS']},{'IRKVPELSS':['SNV_D434_B0','SNV_D434_B0'],'IWKVPELSS':['SNV_D434_A','SNV_D434_A']}]
4800	Kosal	Kosal_A0201	HLA-A*02:01	LYTSQGLTASN	LYTSRGLTASN	10	0	0	LYTSQGLTASN/A0201	HLA-A*02:01	LYTSQGLTASN	LYTSRGLTASN	40657	41063.7	NB	SNV_D1843_B0	10	0.990095	0.09	0	0	0	0	0	0	0	False	10	2211	-12.8989	-7.87027	4.3172e-05	2	3	4	4901	NA	[{'LYTSQGLTASN':['LYTSRGLTASN']},{'LYTSQGLTASN':['SNV_D1843_B0','SNV_D1843_B0'],'LYTSRGLTASN':['SNV_D1843_A','SNV_D1843_A']}]
4801	Kosal	Kosal_B0702	HLA-B*07:02	GYFNEEMAVK	GYFDEEMAVK	10	0	0	GYFNEEMAVK/B0702	HLA-B*07:02	GYFNEEMAVK	GYFDEEMAVK	41254.8	41726.6	NB	SNV_D314_B0	10	0.988694	0.11	0	0	0	0	0	0	0	False	10	2211	-12.7562	-7.79166	4.31717e-05	2	3	4	5016	NA	[{'GYFNEEMAVK':['GYFDEEMAVK']},{'GYFDEEMAVK':['SNV_D314_A','SNV_D314_A'],'GYFNEEMAVK':['SNV_D314_B0','SNV_D314_B0']}]
4802	Kosal	Kosal_A0201	HLA-A*02:01	SRPFGTLPP	SRPFWTLPP	10	0	0	SRPFGTLPP/A0201	HLA-A*02:01	SRPFGTLPP	SRPFWTLPP	39428.8	31862.3	NB	SNV_D1844_B0	10	1.23748	0.09	0	0	0	0	0	0	0	False	10	2211	-12.8743	-7.85409	4.31724e-05	2	3	4	4659	NA	[{'SRPFGTLPP':['SRPFWTLPP']},{'SRPFGTLPP':['SNV_D1844_B0','SNV_D1844_B0'],'SRPFWTLPP':['SNV_D1844_A','SNV_D1844_A']}]
4803	Kosal	Kosal_A0201	HLA-A*02:01	KNVPKIKHR	KNVPNIKHR	10	0	0	KNVPKIKHR/A0201	HLA-A*02:01	KNVPKIKHR	KNVPNIKHR	43255.5	42895.2	NB	SNV_D1845_B0	10	1.0084	0.1	0	0	0	0	0	0	0	False	10	2211	-12.8675	-7.85764	4.3171e-05	2	3	4	5476	NA	[{'KNVPKIKHR':['KNVPNIKHR']},{'KNVPKIKHR':['SNV_D1845_B0','SNV_D1845_B0'],'KNVPNIKHR':['SNV_D1845_A','SNV_D1845_A']}]
4804	Kosal	Kosal_A0201	HLA-A*02:01	TCTINCTWSG	TCTINGTWSG	10	0	0	TCTINCTWSG/A0201	HLA-A*02:01	TCTINCTWSG	TCTINGTWSG	25103.3	27304	NB	SNV_D1846_B0	10	0.919397	0.11	1	0	0	0	0	0	0	False	10	2211	-12.3575	-7.52962	8.63593e-05	2	3	3	2625	NA	[{'TCTINCTWSG':['TCTINGTWSG']},{'TCTINCTWSG':['SNV_D1846_B0','SNV_D1846_B0'],'TCTINGTWSG':['SNV_D1846_A','SNV_D1846_A']}]
4805	Kosal	Kosal_A0201	HLA-A*02:01	LTEIRADLERQ	LAEIRADLERQ	10	0	0	LTEIRADLERQ/A0201	HLA-A*02:01	LTEIRADLERQ	LAEIRADLERQ	42428.6	42810.8	NB	SNV_D1847_B0	10	0.991071	0.07	9.0536e-07	0	0	0	0	0	0	False	10	2211	-13.1266	-8.00085	8.63389e-05	2	3	3	3108	NA	[{'LTEIRADLERQ':['LAEIRADLERQ']},{'LAEIRADLERQ':['SNV_D1847_A','SNV_D1847_A'],'LTEIRADLERQ':['SNV_D1847_B0','SNV_D1847_B0']}]
4806	Kosal	Kosal_A0201	HLA-A*02:01	KDPGAEQVLLH	EDPGAEQVLLH	10	0	0	KDPGAEQVLLH/A0201	HLA-A*02:01	KDPGAEQVLLH	EDPGAEQVLLH	42553.2	45338.6	NB	SNV_D1848_B0	10	0.938565	0.09	0.5	0	0	0	0	0	0	False	10	2211	-12.9355	-7.89431	8.63388e-05	2	3	3	3113	NA	[{'KDPGAEQVLLH':['EDPGAEQVLLH']},{'EDPGAEQVLLH':['SNV_D1848_A','SNV_D1848_A'],'KDPGAEQVLLH':['SNV_D1848_B0','SNV_D1848_B0']}]
4807	Kosal	Kosal_B5201	HLA-B*52:01	VCRAVVPR	VCQAVVPR	10	0	0	VCRAVVPR/B5201	HLA-B*52:01	VCRAVVPR	VCQAVVPR	44176.9	43819.4	NB	SNV_D81_B0	10	1.00816	0.12	0	0	0	0	0	0	0	False	10	2211	-12.7441	-7.79034	4.31707e-05	2	3	4	5685	NA	[{'VCRAVVPR':['VCQAVVPR']},{'VCQAVVPR':['SNV_D81_A','SNV_D81_A'],'VCRAVVPR':['SNV_D81_B0','SNV_D81_B0']}]
4808	Kosal	Kosal_B5201	HLA-B*52:01	EEEQAPEG	EEEQAPKG	10	0	0	EEEQAPEG/B5201	HLA-B*52:01	EEEQAPEG	EEEQAPKG	45823.4	46089.9	NB	SNV_D82_B0	10	0.994217	0.09	0	0	0	0	0	0	0	False	10	2211	-12.9949	-7.93337	4.31702e-05	2	3	4	6090	NA	[{'EEEQAPEG':['EEEQAPKG']},{'EEEQAPEG':['SNV_D82_B0','SNV_D82_B0'],'EEEQAPKG':['SNV_D82_A','SNV_D82_A']}]
4809	Kosal	Kosal_B5201	HLA-B*52:01	RLCRSLSEG	HLCRSLSEG	10	0	0	RLCRSLSEG/B5201	HLA-B*52:01	RLCRSLSEG	HLCRSLSEG	32396.2	36302.5	NB	SNV_D83_B0	10	0.892395	0.16	0	0	0	0	0	0	0	False	10	2211	-12.2737	-7.50301	0.000345303	1	3	4	1969	NA	[{'RLCRSLSEG':['HLCRSLSEG']},{'HLCRSLSEG':['SNV_D83_A','SNV_D83_A'],'RLCRSLSEG':['SNV_D83_B0','SNV_D83_B0']}]
4810	Kosal	Kosal_A0301	HLA-A*03:01	GEMIQVPET	GKMIQVPET	10	0	0	GEMIQVPET/A0301	HLA-A*03:01	GEMIQVPET	GKMIQVPET	40129	41235.1	NB	SNV_D474_B0	10	0.973176	0.09	0	0	0	0	0	0	0	False	10	2211	-12.8884	-7.86337	4.31722e-05	2	3	4	4780	NA	[{'GEMIQVPET':['GKMIQVPET']},{'GEMIQVPET':['SNV_D474_B0','SNV_D474_B0'],'GKMIQVPET':['SNV_D474_A','SNV_D474_A']}]
4811	Kosal	Kosal_B4403	HLA-B*44:03	ASGPSLQD	ASGPSVQD	10	0	0	ASGPSLQD/B4403	HLA-B*44:03	ASGPSLQD	ASGPSVQD	44860.8	45412.7	NB	SNV_D288_B0	10	0.987848	0.1	0	0	0	0	0	0	0	False	10	2211	-12.8968	-7.87686	4.31705e-05	2	3	4	5850	NA	[{'ASGPSLQD':['ASGPSVQD']},{'ASGPSLQD':['SNV_D288_B0','SNV_D288_B0'],'ASGPSVQD':['SNV_D288_A','SNV_D288_A']}]
4812	Kosal	Kosal_B4403	HLA-B*44:03	FPASKTSPVN	FPASKISPVN	10	0	0	FPASKTSPVN/B4403	HLA-B*44:03	FPASKTSPVN	FPASKISPVN	36825.5	36190.8	NB	SNV_D289_B0	10	1.01754	0.11	9.27629e-20	0	0	0	0	0	0	False	10	2211	-12.665	-7.73175	4.31736e-05	2	3	4	4254	NA	[{'FPASKTSPVN':['FPASKISPVN']},{'FPASKISPVN':['SNV_D289_A','SNV_D289_A'],'FPASKTSPVN':['SNV_D289_B0','SNV_D289_B0']}]
4813	Kosal	Kosal_A0201	HLA-A*02:01	RGNVSLVLVE	RGNVSLVLVD	10	0	0	RGNVSLVLVE/A0201	HLA-A*02:01	RGNVSLVLVE	RGNVSLVLVD	28629.2	28653.3	NB	SNV_D1849_B0	10	0.999156	0.08	0	0	0	0	0	0	0	False	10	2211	-12.7081	-7.73591	4.31784e-05	2	3	4	3672	NA	[{'RGNVSLVLVE':['RGNVSLVLVD']},{'RGNVSLVLVD':['SNV_D1849_A','SNV_D1849_A'],'RGNVSLVLVE':['SNV_D1849_B0','SNV_D1849_B0']}]
4814	Kosal	Kosal_A0201	HLA-A*02:01	RFHVEEEG	RFYVEEEG	10	0	0	RFHVEEEG/A0201	HLA-A*02:01	RFHVEEEG	RFYVEEEG	45459.4	43076.6	NB	SNV_D1850_B0	10	1.05531	0.09	0	0	0	0	0	0	0	False	10	2211	-12.9885	-7.92916	4.31703e-05	2	3	4	6002	NA	[{'RFHVEEEG':['RFYVEEEG']},{'RFHVEEEG':['SNV_D1850_B0','SNV_D1850_B0'],'RFYVEEEG':['SNV_D1850_A','SNV_D1850_A']}]
4815	Kosal	Kosal_A0201	HLA-A*02:01	DSSGNLLGR	DSSGNLLGQ	10	0	0	DSSGNLLGR/A0201	HLA-A*02:01	DSSGNLLGR	DSSGNLLGQ	38998.2	42222	NB	SNV_D1851_B0	10	0.923645	0.09	0	0	0	0	0	0	0	False	10	2211	-12.8655	-7.8483	4.31726e-05	2	3	4	4575	NA	[{'DSSGNLLGR':['DSSGNLLGQ']},{'DSSGNLLGQ':['SNV_D1851_A','SNV_D1851_A'],'DSSGNLLGR':['SNV_D1851_B0','SNV_D1851_B0']}]
4816	Kosal	Kosal_A0101	HLA-A*01:01	GASESEVDEE	GASELEVDEE	10	0	0	GASESEVDEE/A0101	HLA-A*01:01	GASESEVDEE	GASELEVDEE	38263.4	37920.9	NB	SNV_D391_B0	10	1.00903	0.1	0	0	0	0	0	0	0	False	10	2211	-12.7691	-7.79295	4.31729e-05	2	3	4	4471	NA	[{'GASESEVDEE':['GASELEVDEE']},{'GASELEVDEE':['SNV_D391_A','SNV_D391_A'],'GASESEVDEE':['SNV_D391_B0','SNV_D391_B0']}]
4817	Kosal	Kosal_A0101	HLA-A*01:01	IFTTLVDTKWR	IFTPLVDTKWR	10	0	0	IFTTLVDTKWR/A0101	HLA-A*01:01	IFTTLVDTKWR	IFTPLVDTKWR	34537.7	37383.6	NB	SNV_D392_B0	10	0.923874	0.11	0	0	0	0	0	0	0	False	10	2211	-12.6135	-7.69792	4.31747e-05	2	3	4	4023	NA	[{'IFTTLVDTKWR':['IFTPLVDTKWR']},{'IFTPLVDTKWR':['SNV_D392_A','SNV_D392_A'],'IFTTLVDTKWR':['SNV_D392_B0','SNV_D392_B0']}]
4818	Kosal	Kosal_A0201	HLA-A*02:01	KAESDEADEC	KAENDEADEC	10	0	0	KAESDEADEC/A0201	HLA-A*02:01	KAESDEADEC	KAENDEADEC	40155.5	40237.3	NB	SNV_D1852_B0	10	0.997968	0.11	0	0	0	0	0	0	0	False	10	2211	-12.7345	-7.77742	4.31721e-05	2	3	4	4787	NA	[{'KAESDEADEC':['KAENDEADEC']},{'KAENDEADEC':['SNV_D1852_A','SNV_D1852_A'],'KAESDEADEC':['SNV_D1852_B0','SNV_D1852_B0']}]
4819	Kosal	Kosal_A0201	HLA-A*02:01	PVADLYGPAIQ	PVADLYGPASQ	10	0	0	PVADLYGPAIQ/A0201	HLA-A*02:01	PVADLYGPAIQ	PVADLYGPASQ	39380.6	42207.9	NB	SNV_D1853_B0	10	0.933016	0.08	0	0	0	0	0	0	0	False	10	2211	-12.964	-7.9041	4.31725e-05	2	3	4	4644	NA	[{'PVADLYGPAIQ':['PVADLYGPASQ']},{'PVADLYGPAIQ':['SNV_D1853_B0','SNV_D1853_B0'],'PVADLYGPASQ':['SNV_D1853_A','SNV_D1853_A']}]
4820	Kosal	Kosal_A0301	HLA-A*03:01	EGQFFSSMT	EGQFFSSMS	10	0	0	EGQFFSSMT/A0301	HLA-A*03:01	EGQFFSSMT	EGQFFSSMS	40753.9	39735	NB	SNV_D345_B0	20	1.02564	0.08	0	0	0	0	0	0	0	False	20	2211	-12.3053	-7.92218	8.63401e-05	2	2	4	3014	NA	[{'EGQFFSSMT':['EGQFFSSMS']},{'EGQFFSSMS':['SNV_D475_A','SNV_D345_A','SNV_D475_A','SNV_D345_A'],'EGQFFSSMT':['SNV_D475_B0','SNV_D345_B0','SNV_D475_B0','SNV_D345_B0']}]
4821	Kosal	Kosal_C1403	HLA-C*14:03	KLCLSHLQ	KFCLSHLQ	10	0	0	KLCLSHLQ/C1403	HLA-C*14:03	KLCLSHLQ	KFCLSHLQ	38178.2	25372.8	NB	SNV_D70_B0	10	1.50469	0.08	0	0	0	0	0	0	0	False	10	2211	-12.9391	-7.88774	4.3173e-05	2	3	4	4460	NA	[{'KLCLSHLQ':['KFCLSHLQ']},{'KFCLSHLQ':['SNV_D70_A','SNV_D70_A'],'KLCLSHLQ':['SNV_D70_B0','SNV_D70_B0']}]
4822	Kosal	Kosal_C1403	HLA-C*14:03	RPGRDCEVRA	RPGQDCEVRA	10	0	0	RPGRDCEVRA/C1403	HLA-C*14:03	RPGRDCEVRA	RPGQDCEVRA	34287.1	37758.8	NB	SNV_D71_B0	10	0.908058	0.12	0	0	0	0	0	0	0	False	10	2211	-12.5407	-7.65666	4.31748e-05	2	3	4	3989	NA	[{'RPGRDCEVRA':['RPGQDCEVRA']},{'RPGQDCEVRA':['SNV_D71_A','SNV_D71_A'],'RPGRDCEVRA':['SNV_D71_B0','SNV_D71_B0']}]
4823	Kosal	Kosal_A0201	HLA-A*02:01	EEPVRYHEA	EQPVRYHEA	10	0	0	EEPVRYHEA/A0201	HLA-A*02:01	EEPVRYHEA	EQPVRYHEA	38459.3	22954.8	NB	SNV_D1854_B0	10	1.67543	0.14	4.09839e-13	0	0	0	0	0	0	False	10	2211	-12.5142	-7.65093	0.000345278	1	3	3	2322	NA	[{'EEPVRYHEA':['EQPVRYHEA']},{'EEPVRYHEA':['SNV_D1854_B0','SNV_D1854_B0'],'EQPVRYHEA':['SNV_D1854_A','SNV_D1854_A']}]
4824	Kosal	Kosal_A0201	HLA-A*02:01	ENETSVLPPT	ENETSVLPPI	10	0	0	ENETSVLPPT/A0201	HLA-A*02:01	ENETSVLPPT	ENETSVLPPI	36585.2	24498.2	NB	SNV_D1855_B0	10	1.49339	0.09	0	0	0	0	0	0	0	False	10	2211	-12.8142	-7.8146	4.31737e-05	2	3	4	4218	NA	[{'ENETSVLPPT':['ENETSVLPPI']},{'ENETSVLPPI':['SNV_D1855_A','SNV_D1855_A'],'ENETSVLPPT':['SNV_D1855_B0','SNV_D1855_B0']}]
4825	Kosal	Kosal_A0201	HLA-A*02:01	VSSKKTPYKE	VSSKKTPYEE	10	0	0	VSSKKTPYKE/A0201	HLA-A*02:01	VSSKKTPYKE	VSSKKTPYEE	40243	39298.9	NB	SNV_D1856_B0	10	1.02402	0.08	0.992551	0	0	0	0	0	0	False	10	2211	-12.9814	-7.91553	8.63405e-05	2	3	3	2990	NA	[{'VSSKKTPYKE':['VSSKKTPYEE']},{'VSSKKTPYEE':['SNV_D1856_A','SNV_D1856_A'],'VSSKKTPYKE':['SNV_D1856_B0','SNV_D1856_B0']}]
4826	Kosal	Kosal_A2402	HLA-A*24:02	YSEWMEEKIED	YSEWMKEKIED	10	0	0	YSEWMEEKIED/A2402	HLA-A*24:02	YSEWMEEKIED	YSEWMKEKIED	33188.4	33550.6	NB	SNV_D435_B0	10	0.989206	0.06	0.99238	0	0	0	0	0	0	False	10	2211	-13.0482	-7.93759	8.63471e-05	2	3	3	2731	NA	[{'YSEWMEEKIED':['YSEWMKEKIED']},{'YSEWMEEKIED':['SNV_D435_B0','SNV_D435_B0'],'YSEWMKEKIED':['SNV_D435_A','SNV_D435_A']}]
4827	Kosal	Kosal_B4402	HLA-B*44:02	RIKKGLLAP	RIKKGLLAH	10	0	0	RIKKGLLAP/B4402	HLA-B*44:02	RIKKGLLAP	RIKKGLLAH	40119	37007.3	NB	SNV_D162_B0	10	1.08409	0.11	0	0	0	0	0	0	0	False	10	2211	-12.7337	-7.77694	4.31722e-05	2	3	4	4777	NA	[{'RIKKGLLAP':['RIKKGLLAH']},{'RIKKGLLAH':['SNV_D162_A','SNV_D162_A'],'RIKKGLLAP':['SNV_D162_B0','SNV_D162_B0']}]
4828	Kosal	Kosal_B4402	HLA-B*44:02	IFDSNWNPHQ	IFDSDWNPHQ	10	0	0	IFDSNWNPHQ/B4402	HLA-B*44:02	IFDSNWNPHQ	IFDSDWNPHQ	37660	39161.4	NB	SNV_D163_B0	10	0.961662	0.09	1	0	0	0	0	0	0	False	10	2211	-12.8375	-7.82988	8.63426e-05	2	3	3	2875	NA	[{'IFDSNWNPHQ':['IFDSDWNPHQ']},{'IFDSDWNPHQ':['SNV_D163_A','SNV_D163_A'],'IFDSNWNPHQ':['SNV_D163_B0','SNV_D163_B0']}]
4829	Kosal	Kosal_B4402	HLA-B*44:02	LSVEWPGKDS	LSVEWPGKDG	10	0	0	LSVEWPGKDS/B4402	HLA-B*44:02	LSVEWPGKDS	LSVEWPGKDG	39717	37294.3	NB	SNV_D164_B0	10	1.06496	0.1	0	0	0	0	0	0	0	False	10	2211	-12.799	-7.81262	4.31723e-05	2	3	4	4710	NA	[{'LSVEWPGKDS':['LSVEWPGKDG']},{'LSVEWPGKDG':['SNV_D164_A','SNV_D164_A'],'LSVEWPGKDS':['SNV_D164_B0','SNV_D164_B0']}]
4830	Kosal	Kosal_B4402	HLA-B*44:02	IVDMLFNLLLQ	IADMLFNLLLQ	10	0	0	IVDMLFNLLLQ/B4402	HLA-B*44:02	IVDMLFNLLLQ	IADMLFNLLLQ	32788	29828.5	NB	SNV_D165_B0	10	1.09922	0.12	5.89525e-05	0	0	0	0	0	0	False	10	2211	-12.5048	-7.63307	8.63476e-05	2	3	3	2720	NA	[{'IVDMLFNLLLQ':['IADMLFNLLLQ']},{'IADMLFNLLLQ':['SNV_D165_A','SNV_D165_A'],'IVDMLFNLLLQ':['SNV_D165_B0','SNV_D165_B0']}]
4831	Kosal	Kosal_B4403	HLA-B*44:03	IREDMPPP	IREDVPPP	10	0	0	IREDMPPP/B4403	HLA-B*44:03	IREDMPPP	IREDVPPP	44987.7	44872	NB	SNV_D290_B0	10	1.00258	0.13	0	0	0	0	0	0	0	False	10	2211	-12.6971	-7.76551	4.31705e-05	2	3	4	5888	NA	[{'IREDMPPP':['IREDVPPP']},{'IREDMPPP':['SNV_D290_B0','SNV_D290_B0'],'IREDVPPP':['SNV_D290_A','SNV_D290_A']}]
4832	Kosal	Kosal_B4403	HLA-B*44:03	NYLIDSLAVAD	NYLIVSLAVAD	10	0	0	NYLIDSLAVAD/B4403	HLA-B*44:03	NYLIDSLAVAD	NYLIVSLAVAD	40426.7	40442.4	NB	SNV_D291_B0	10	0.999611	0.07	5.46893e-24	0	0	0	0	0	0	False	10	2211	-13.0878	-7.97536	4.3172e-05	2	3	4	4855	NA	[{'NYLIDSLAVAD':['NYLIVSLAVAD']},{'NYLIDSLAVAD':['SNV_D291_B0','SNV_D291_B0'],'NYLIVSLAVAD':['SNV_D291_A','SNV_D291_A']}]
4833	Kosal	Kosal_C0602	HLA-C*06:02	ERGSAGTAG	ERRSAGTAG	10	0	0	ERGSAGTAG/C0602	HLA-C*06:02	ERGSAGTAG	ERRSAGTAG	34697.6	25615.5	NB	SNV_D83_B0	10	1.35456	0.07	0	0	0	0	0	0	0	False	10	2211	-12.9652	-7.89475	4.31746e-05	2	3	4	4039	NA	[{'ERGSAGTAG':['ERRSAGTAG']},{'ERGSAGTAG':['SNV_D83_B0','SNV_D83_B0'],'ERRSAGTAG':['SNV_D83_A','SNV_D83_A']}]
4834	Kosal	Kosal_C0602	HLA-C*06:02	TQNSCCPQCTD	TQDSCCPQCTD	10	0	0	TQNSCCPQCTD/C0602	HLA-C*06:02	TQNSCCPQCTD	TQDSCCPQCTD	44213.7	45147.2	NB	SNV_D84_B0	10	0.979324	0.1	0	0	0	0	0	0	0	False	10	2211	-12.8851	-7.86919	4.31707e-05	2	3	4	5698	NA	[{'TQNSCCPQCTD':['TQDSCCPQCTD']},{'TQDSCCPQCTD':['SNV_D84_A','SNV_D84_A'],'TQNSCCPQCTD':['SNV_D84_B0','SNV_D84_B0']}]
4835	Kosal	Kosal_A0201	HLA-A*02:01	SPAGRREASP	SPAGPREASP	10	0	0	SPAGRREASP/A0201	HLA-A*02:01	SPAGRREASP	SPAGPREASP	43556.6	41613	NB	SNV_D1857_B0	10	1.04671	0.08	0	0	0	0	0	0	0	False	10	2211	-13.0449	-7.95726	4.31709e-05	2	3	4	5537	NA	[{'SPAGRREASP':['SPAGPREASP']},{'SPAGPREASP':['SNV_D1857_A','SNV_D1857_A'],'SPAGRREASP':['SNV_D1857_B0','SNV_D1857_B0']}]
4836	Kosal	Kosal_A0201	HLA-A*02:01	AASQAFKIE	AASQAFKIQ	10	0	0	AASQAFKIE/A0201	HLA-A*02:01	AASQAFKIE	AASQAFKIQ	39214.4	41175.8	NB	SNV_D1858_B0	10	0.952364	0.08	0	0	0	0	0	0	0	False	10	2211	-12.9606	-7.90187	4.31725e-05	2	3	4	4613	NA	[{'AASQAFKIE':['AASQAFKIQ']},{'AASQAFKIE':['SNV_D1858_B0','SNV_D1858_B0'],'AASQAFKIQ':['SNV_D1858_A','SNV_D1858_A']}]
4837	Kosal	Kosal_A0201	HLA-A*02:01	EKIDPLPLEGH	EKIAPLPLEGH	10	0	0	EKIDPLPLEGH/A0201	HLA-A*02:01	EKIDPLPLEGH	EKIAPLPLEGH	42847	41886.7	NB	SNV_D1859_B0	10	1.02293	0.11	0	0	0	0	0	0	0	False	10	2211	-12.7865	-7.81164	4.31712e-05	2	3	4	5375	NA	[{'EKIDPLPLEGH':['EKIAPLPLEGH']},{'EKIAPLPLEGH':['SNV_D1859_A','SNV_D1859_A'],'EKIDPLPLEGH':['SNV_D1859_B0','SNV_D1859_B0']}]
4838	Kosal	Kosal_B4403	HLA-B*44:03	SGGCCGSSSG	SGGCCGSSSW	10	0	0	SGGCCGSSSG/B4403	HLA-B*44:03	SGGCCGSSSG	SGGCCGSSSW	39286.1	16590.8	NB	SNV_D292_B0	10	2.36794	0.08	0.5	0	0	0	0	0	0	False	10	2211	-12.9621	-7.90283	8.63413e-05	2	3	3	2944	NA	[{'SGGCCGSSSG':['SGGCCGSSSW']},{'SGGCCGSSSG':['SNV_D292_B0','SNV_D292_B0'],'SGGCCGSSSW':['SNV_D292_A','SNV_D292_A']}]
4839	Kosal	Kosal_B4403	HLA-B*44:03	EPASCQKFCYR	EPASCQKSCYR	10	0	0	EPASCQKFCYR/B4403	HLA-B*44:03	EPASCQKFCYR	EPASCQKSCYR	37557.9	39874.5	NB	SNV_D293_B0	10	0.941901	0.14	0	0	0	0	0	0	0	False	10	2211	-12.4952	-7.63842	0.000345281	1	3	4	2268	NA	[{'EPASCQKFCYR':['EPASCQKSCYR']},{'EPASCQKFCYR':['SNV_D293_B0','SNV_D293_B0'],'EPASCQKSCYR':['SNV_D293_A','SNV_D293_A']}]
4840	Kosal	Kosal_A0201	HLA-A*02:01	CATYVKVN	CATYVNVN	10	0	0	CATYVKVN/A0201	HLA-A*02:01	CATYVKVN	CATYVNVN	44417.9	42375.8	NB	SNV_D1860_B0	10	1.04819	0.08	0	0	0	0	0	0	0	False	10	2211	-13.0606	-7.96759	4.31706e-05	2	3	4	5755	NA	[{'CATYVKVN':['CATYVNVN']},{'CATYVKVN':['SNV_D1860_B0','SNV_D1860_B0'],'CATYVNVN':['SNV_D1860_A','SNV_D1860_A']}]
4841	Kosal	Kosal_A0201	HLA-A*02:01	DYRSILSIS	DYRSIVSIS	10	0	0	DYRSILSIS/A0201	HLA-A*02:01	DYRSILSIS	DYRSIVSIS	43346.9	43897.2	NB	SNV_D1861_B0	10	0.987463	0.08	2.04919e-13	0	0	0	0	0	0	False	10	2211	-13.041	-7.95472	4.3171e-05	2	3	3	5497	NA	[{'DYRSILSIS':['DYRSIVSIS']},{'DYRSILSIS':['SNV_D1861_B0','SNV_D1861_B0'],'DYRSIVSIS':['SNV_D1861_A','SNV_D1861_A']}]
4842	Kosal	Kosal_A0201	HLA-A*02:01	ELGVRFEDHE	ELGVRFEDRE	10	0	0	ELGVRFEDHE/A0201	HLA-A*02:01	ELGVRFEDHE	ELGVRFEDRE	38142.7	39378.5	NB	SNV_D1862_B0	10	0.968617	0.07	0	0	0	0	0	0	0	False	10	2211	-13.0411	-7.94468	4.3173e-05	2	3	4	4452	NA	[{'ELGVRFEDHE':['ELGVRFEDRE']},{'ELGVRFEDHE':['SNV_D1862_B0','SNV_D1862_B0'],'ELGVRFEDRE':['SNV_D1862_A','SNV_D1862_A']}]
4843	Kosal	Kosal_B2705	HLA-B*27:05	GSSGGGSG	GSSGGGAG	10	0	0	GSSGGGSG/B2705	HLA-B*27:05	GSSGGGSG	GSSGGGAG	41944.7	41659.8	NB	SNV_D71_B0	10	1.00684	0.09	0	0	0	0	0	0	0	False	10	2211	-12.9239	-7.88672	4.31715e-05	2	3	4	5167	NA	[{'GSSGGGSG':['GSSGGGAG']},{'GSSGGGAG':['SNV_D71_A','SNV_D71_A'],'GSSGGGSG':['SNV_D71_B0','SNV_D71_B0']}]
4844	Kosal	Kosal_B2705	HLA-B*27:05	STSPSIPSP	SASPSIPSP	10	0	0	STSPSIPSP/B2705	HLA-B*27:05	STSPSIPSP	SASPSIPSP	38560.9	40139.9	NB	SNV_D72_B0	10	0.960664	0.1	5.89525e-05	0	0	0	0	0	0	False	10	2211	-12.7753	-7.79703	8.63419e-05	2	3	3	2912	NA	[{'STSPSIPSP':['SASPSIPSP']},{'SASPSIPSP':['SNV_D72_A','SNV_D72_A'],'STSPSIPSP':['SNV_D72_B0','SNV_D72_B0']}]
4845	Kosal	Kosal_B2705	HLA-B*27:05	LDYFAKALKNP	LDYFAKALENP	10	0	0	LDYFAKALKNP/B2705	HLA-B*27:05	LDYFAKALKNP	LDYFAKALENP	38401.9	39282.7	NB	SNV_D73_B0	10	0.977577	0.1	0	0	0	0	0	0	0	False	10	2211	-12.772	-7.79485	4.31729e-05	2	3	4	4489	NA	[{'LDYFAKALKNP':['LDYFAKALENP']},{'LDYFAKALENP':['SNV_D73_A','SNV_D73_A'],'LDYFAKALKNP':['SNV_D73_B0','SNV_D73_B0']}]
4846	Kosal	Kosal_B0702	HLA-B*07:02	KEKDFFAS	KEEDFFAS	10	0	0	KEKDFFAS/B0702	HLA-B*07:02	KEKDFFAS	KEEDFFAS	42103.9	43944.7	NB	SNV_D315_B0	10	0.95811	0.22	0	0	0	0	0	0	0	False	10	2211	-12.2389	-7.5043	0.000345267	1	3	4	2499	NA	[{'KEKDFFAS':['KEEDFFAS']},{'KEEDFFAS':['SNV_D315_A','SNV_D315_A'],'KEKDFFAS':['SNV_D315_B0','SNV_D315_B0']}]
4847	Kosal	Kosal_B4403	HLA-B*44:03	RFQTTYGS	RFQTTYSS	10	0	0	RFQTTYGS/B4403	HLA-B*44:03	RFQTTYGS	RFQTTYSS	40755.2	40453.8	NB	SNV_D294_B0	10	1.00745	0.1	0	0	0	0	0	0	0	False	10	2211	-12.8197	-7.82623	4.31719e-05	2	3	4	4916	NA	[{'RFQTTYGS':['RFQTTYSS']},{'RFQTTYGS':['SNV_D294_B0','SNV_D294_B0'],'RFQTTYSS':['SNV_D294_A','SNV_D294_A']}]
4848	Kosal	Kosal_B4403	HLA-B*44:03	CIQQGWKPP	CIQHGWKPP	10	0	0	CIQQGWKPP/B4403	HLA-B*44:03	CIQQGWKPP	CIQHGWKPP	37983.7	38654.9	NB	SNV_D295_B0	10	0.982636	0.1	1	0	0	0	0	0	0	False	10	2211	-12.7632	-7.78908	8.63424e-05	2	3	3	2892	NA	[{'CIQQGWKPP':['CIQHGWKPP']},{'CIQHGWKPP':['SNV_D295_A','SNV_D295_A'],'CIQQGWKPP':['SNV_D295_B0','SNV_D295_B0']}]
4849	Kosal	Kosal_B4403	HLA-B*44:03	WYGSPVPLLTD	WYGSAVPLLTD	10	0	0	WYGSPVPLLTD/B4403	HLA-B*44:03	WYGSPVPLLTD	WYGSAVPLLTD	42230.2	40811.2	NB	SNV_D296_B0	10	1.03477	0.07	0.992495	0	0	0	0	0	0	False	10	2211	-13.1228	-7.99838	8.6339e-05	2	3	3	3101	NA	[{'WYGSPVPLLTD':['WYGSAVPLLTD']},{'WYGSAVPLLTD':['SNV_D296_A','SNV_D296_A'],'WYGSPVPLLTD':['SNV_D296_B0','SNV_D296_B0']}]
4850	Kosal	Kosal_A0201	HLA-A*02:01	QCKTRGSF	QCKTRGSS	10	0	0	QCKTRGSF/A0201	HLA-A*02:01	QCKTRGSF	QCKTRGSS	44420.3	47112.9	NB	SNV_D1863_B0	10	0.942849	0.1	3.4758e-09	0	0	0	0	0	0	False	10	2211	-12.8888	-7.87165	4.31706e-05	2	3	3	5757	NA	[{'QCKTRGSF':['QCKTRGSS']},{'QCKTRGSF':['SNV_D1863_B0','SNV_D1863_B0'],'QCKTRGSS':['SNV_D1863_A','SNV_D1863_A']}]
4851	Kosal	Kosal_A0201	HLA-A*02:01	KKEIARQMKA	KKEIAQQMKA	10	0	0	KKEIARQMKA/A0201	HLA-A*02:01	KKEIARQMKA	KKEIAQQMKA	39058.5	39215.6	NB	SNV_D1864_B0	10	0.995994	0.1	0	0	0	0	0	0	0	False	10	2211	-12.7856	-7.8038	4.31726e-05	2	3	4	4586	NA	[{'KKEIARQMKA':['KKEIAQQMKA']},{'KKEIAQQMKA':['SNV_D1864_A','SNV_D1864_A'],'KKEIARQMKA':['SNV_D1864_B0','SNV_D1864_B0']}]
4852	Kosal	Kosal_A0201	HLA-A*02:01	AEGKEPDLFLS	AEGKEPELFLS	10	0	0	AEGKEPDLFLS/A0201	HLA-A*02:01	AEGKEPDLFLS	AEGKEPELFLS	41671.1	41932.5	NB	SNV_D1865_B0	10	0.993766	0.11	0	0	0	0	0	0	0	False	10	2211	-12.7642	-7.79696	4.31716e-05	2	3	4	5103	NA	[{'AEGKEPDLFLS':['AEGKEPELFLS']},{'AEGKEPDLFLS':['SNV_D1865_B0','SNV_D1865_B0'],'AEGKEPELFLS':['SNV_D1865_A','SNV_D1865_A']}]
4853	Kosal	Kosal_A0201	HLA-A*02:01	WSGSASRNNR	WSGSASRNHR	10	0	0	WSGSASRNNR/A0201	HLA-A*02:01	WSGSASRNNR	WSGSASRNHR	38426.4	38211.7	NB	SNV_D1866_B0	10	1.00562	0.08	0	0	0	0	0	0	0	False	10	2211	-12.9443	-7.89116	4.31729e-05	2	3	4	4493	NA	[{'WSGSASRNNR':['WSGSASRNHR']},{'WSGSASRNHR':['SNV_D1866_A','SNV_D1866_A'],'WSGSASRNNR':['SNV_D1866_B0','SNV_D1866_B0']}]
4854	Kosal	Kosal_A0101	HLA-A*01:01	IGKNRKEVKLI	IGKNRKEVELI	10	0	0	IGKNRKEVKLI/A0101	HLA-A*01:01	IGKNRKEVKLI	IGKNRKEVELI	43385.8	41862.2	NB	SNV_D393_B0	10	1.0364	0.11	0	0	0	0	0	0	0	False	10	2211	-12.7966	-7.81823	4.3171e-05	2	3	4	5507	NA	[{'IGKNRKEVKLI':['IGKNRKEVELI']},{'IGKNRKEVELI':['SNV_D393_A','SNV_D393_A'],'IGKNRKEVKLI':['SNV_D393_B0','SNV_D393_B0']}]
4855	Kosal	Kosal_A0301	HLA-A*03:01	KQCRKRRD	KQCRKRRH	10	0	0	KQCRKRRD/A0301	HLA-A*03:01	KQCRKRRD	KQCRKRRH	44915.7	38379.5	NB	SNV_D476_B0	10	1.17031	0.12	0	0	0	0	0	0	0	False	10	2211	-12.7574	-7.79909	4.31705e-05	2	3	4	5867	NA	[{'KQCRKRRD':['KQCRKRRH']},{'KQCRKRRD':['SNV_D476_B0','SNV_D476_B0'],'KQCRKRRH':['SNV_D476_A','SNV_D476_A']}]
4856	Kosal	Kosal_A0301	HLA-A*03:01	PRKARVRIAF	PRKARVRIAS	10	0	0	PRKARVRIAF/A0301	HLA-A*03:01	PRKARVRIAF	PRKARVRIAS	36553.2	41028.2	NB	SNV_D477_B0	10	0.890929	0.11	0	0	0	0	0	0	0	False	10	2211	-12.6591	-7.72784	4.31737e-05	2	3	4	4212	NA	[{'PRKARVRIAF':['PRKARVRIAS']},{'PRKARVRIAF':['SNV_D477_B0','SNV_D477_B0'],'PRKARVRIAS':['SNV_D477_A','SNV_D477_A']}]
4857	Kosal	Kosal_A6801	HLA-A*68:01	NHFWDQSEP	NHFWDQSKP	10	0	0	NHFWDQSEP/A6801	HLA-A*68:01	NHFWDQSEP	NHFWDQSKP	36911.7	39045	NB	SNV_D73_B0	10	0.945362	0.07	0	0	0	0	0	0	0	False	10	2211	-13.0148	-7.92738	4.31735e-05	2	3	4	4269	NA	[{'NHFWDQSEP':['NHFWDQSKP']},{'NHFWDQSEP':['SNV_D73_B0','SNV_D73_B0'],'NHFWDQSKP':['SNV_D73_A','SNV_D73_A']}]
4858	Kosal	Kosal_A6801	HLA-A*68:01	FKGMFALLFS	FKGMFALLFP	10	0	0	FKGMFALLFS/A6801	HLA-A*68:01	FKGMFALLFS	FKGMFALLFP	20076.7	28299.3	NB	SNV_D74_B0	10	0.70944	0.1	1.09379e-23	0	0	0	0	0	0	False	10	2211	-12.2516	-7.45275	4.31878e-05	2	3	4	3504	NA	[{'FKGMFALLFS':['FKGMFALLFP']},{'FKGMFALLFP':['SNV_D74_A','SNV_D74_A'],'FKGMFALLFS':['SNV_D74_B0','SNV_D74_B0']}]
4859	Kosal	Kosal_B0702	HLA-B*07:02	GEAGLPGARGT	GEAGLPGARGP	10	0	0	GEAGLPGARGT/B0702	HLA-B*07:02	GEAGLPGARGT	GEAGLPGARGP	44164.4	44829.8	NB	SNV_D316_B0	10	0.985158	0.12	0	0	0	0	0	0	0	False	10	2211	-12.7439	-7.79019	4.31707e-05	2	3	4	5683	NA	[{'GEAGLPGARGT':['GEAGLPGARGP']},{'GEAGLPGARGP':['SNV_D316_A','SNV_D316_A'],'GEAGLPGARGT':['SNV_D316_B0','SNV_D316_B0']}]
4860	Kosal	Kosal_B3801	HLA-B*38:01	VIFCNRSPR	VIFCDRSPR	10	0	0	VIFCNRSPR/B3801	HLA-B*38:01	VIFCNRSPR	VIFCDRSPR	42697.5	43477.4	NB	SNV_D66_B0	10	0.982062	0.12	0	0	0	0	0	0	0	False	10	2211	-12.7168	-7.77237	4.31712e-05	2	3	4	5339	NA	[{'VIFCNRSPR':['VIFCDRSPR']},{'VIFCDRSPR':['SNV_D66_A','SNV_D66_A'],'VIFCNRSPR':['SNV_D66_B0','SNV_D66_B0']}]
4861	Kosal	Kosal_B3801	HLA-B*38:01	GLCGLVFSILS	GLCGLVSSILS	10	0	0	GLCGLVFSILS/B3801	HLA-B*38:01	GLCGLVFSILS	GLCGLVSSILS	42866.5	43723.7	NB	SNV_D67_B0	10	0.980395	0.12	0	0	0	0	0	0	0	False	10	2211	-12.7199	-7.77446	4.31712e-05	2	3	4	5382	NA	[{'GLCGLVFSILS':['GLCGLVSSILS']},{'GLCGLVFSILS':['SNV_D67_B0','SNV_D67_B0'],'GLCGLVSSILS':['SNV_D67_A','SNV_D67_A']}]
4862	Kosal	Kosal_A0101	HLA-A*01:01	MRTLASENIP	MCTLASENIP	10	0	0	MRTLASENIP/A0101	HLA-A*01:01	MRTLASENIP	MCTLASENIP	34651.9	33791	NB	SNV_D394_B0	10	1.02548	0.09	0	0	0	0	0	0	0	False	10	2211	-12.7707	-7.78597	4.31746e-05	2	3	4	4034	NA	[{'MRTLASENIP':['MCTLASENIP']},{'MCTLASENIP':['SNV_D394_A','SNV_D394_A'],'MRTLASENIP':['SNV_D394_B0','SNV_D394_B0']}]
4863	Kosal	Kosal_A0201	HLA-A*02:01	NKGGLIAYR	NKGELIAYR	10	0	0	NKGGLIAYR/A0201	HLA-A*02:01	NKGGLIAYR	NKGELIAYR	39243.7	39107.2	NB	SNV_D1867_B0	10	1.00349	0.1	3.4758e-09	0	0	0	0	0	0	False	10	2211	-12.7894	-7.80629	4.31725e-05	2	3	3	4618	NA	[{'NKGGLIAYR':['NKGELIAYR']},{'NKGELIAYR':['SNV_D1867_A','SNV_D1867_A'],'NKGGLIAYR':['SNV_D1867_B0','SNV_D1867_B0']}]
4864	Kosal	Kosal_A0201	HLA-A*02:01	DSCFSKDFCT	NSCFSKDFCT	10	0	0	DSCFSKDFCT/A0201	HLA-A*02:01	DSCFSKDFCT	NSCFSKDFCT	34014.8	26197.1	NB	SNV_D1868_B0	10	1.29842	0.09	0	0	0	0	0	0	0	False	10	2211	-12.7558	-7.77618	4.3175e-05	2	3	4	3966	NA	[{'DSCFSKDFCT':['NSCFSKDFCT']},{'DSCFSKDFCT':['SNV_D1868_B0','SNV_D1868_B0'],'NSCFSKDFCT':['SNV_D1868_A','SNV_D1868_A']}]
4865	Kosal	Kosal_A1101	HLA-A*11:01	FEKKNQKLAH	FEKKNQKSAH	10	0	0	FEKKNQKLAH/A1101	HLA-A*11:01	FEKKNQKLAH	FEKKNQKSAH	42569.8	44696.6	NB	SNV_D228_B0	10	0.952415	0.13	0	0	0	0	0	0	0	False	10	2211	-12.6527	-7.73637	4.31713e-05	2	3	4	5311	NA	[{'FEKKNQKLAH':['FEKKNQKSAH']},{'FEKKNQKLAH':['SNV_D228_B0','SNV_D228_B0'],'FEKKNQKSAH':['SNV_D228_A','SNV_D228_A']}]
4866	Kosal	Kosal_A1101	HLA-A*11:01	CEGGNDLSVW	FEGGNDLSVW	10	0	0	CEGGNDLSVW/A1101	HLA-A*11:01	CEGGNDLSVW	FEGGNDLSVW	40773.3	40286.1	NB	SNV_D229_B0	10	1.01209	0.08	0	0	0	0	0	0	0	False	10	2211	-12.9919	-7.92243	4.31719e-05	2	3	4	4920	NA	[{'CEGGNDLSVW':['FEGGNDLSVW']},{'CEGGNDLSVW':['SNV_D229_B0','SNV_D229_B0'],'FEGGNDLSVW':['SNV_D229_A','SNV_D229_A']}]
4867	Kosal	Kosal_A0201	HLA-A*02:01	SCKRGPWT	SCKRGPRT	10	0	0	SCKRGPWT/A0201	HLA-A*02:01	SCKRGPWT	SCKRGPRT	45126.2	47187.4	NB	SNV_D1869_B0	10	0.956319	0.1	0	0	0	0	0	0	0	False	10	2211	-12.9015	-7.87997	4.31704e-05	2	3	4	5919	NA	[{'SCKRGPWT':['SCKRGPRT']},{'SCKRGPRT':['SNV_D1869_A','SNV_D1869_A'],'SCKRGPWT':['SNV_D1869_B0','SNV_D1869_B0']}]
4868	Kosal	Kosal_A0301	HLA-A*03:01	PLLEQWQRN	PVLEQWQRN	10	0	0	PLLEQWQRN/A0301	HLA-A*03:01	PLLEQWQRN	PVLEQWQRN	42521.9	43056.1	NB	SNV_D478_B0	10	0.987592	0.1	0	0	0	0	0	0	0	False	10	2211	-12.8538	-7.84861	4.31713e-05	2	3	4	5296	NA	[{'PLLEQWQRN':['PVLEQWQRN']},{'PLLEQWQRN':['SNV_D478_B0','SNV_D478_B0'],'PVLEQWQRN':['SNV_D478_A','SNV_D478_A']}]
4869	Kosal	Kosal_A0301	HLA-A*03:01	VGVRSDWYN	VGVRSDWNN	10	0	0	VGVRSDWYN/A0301	HLA-A*03:01	VGVRSDWYN	VGVRSDWNN	37943.1	41937	NB	SNV_D479_B0	10	0.904762	0.09	0	0	0	0	0	0	0	False	10	2211	-12.8435	-7.83383	4.31731e-05	2	3	4	4418	NA	[{'VGVRSDWYN':['VGVRSDWNN']},{'VGVRSDWNN':['SNV_D479_A','SNV_D479_A'],'VGVRSDWYN':['SNV_D479_B0','SNV_D479_B0']}]
4870	Kosal	Kosal_A0301	HLA-A*03:01	NESSRNAQFL	NESSWNAQFL	10	0	0	NESSRNAQFL/A0301	HLA-A*03:01	NESSRNAQFL	NESSWNAQFL	36524.7	32762.1	NB	SNV_D480_B0	10	1.11485	0.09	0	0	0	0	0	0	0	False	10	2211	-12.8129	-7.81373	4.31737e-05	2	3	4	4209	NA	[{'NESSRNAQFL':['NESSWNAQFL']},{'NESSRNAQFL':['SNV_D480_B0','SNV_D480_B0'],'NESSWNAQFL':['SNV_D480_A','SNV_D480_A']}]
4871	Kosal	Kosal_A1101	HLA-A*11:01	LCRSLLCDDL	MCRSLLCDDL	10	0	0	LCRSLLCDDL/A1101	HLA-A*11:01	LCRSLLCDDL	MCRSLLCDDL	40713.8	37417.5	NB	SNV_D230_B0	10	1.08809	0.09	5.89525e-05	0	0	0	0	0	0	False	10	2211	-12.9	-7.87101	8.63401e-05	2	3	3	3011	NA	[{'LCRSLLCDDL':['MCRSLLCDDL']},{'LCRSLLCDDL':['SNV_D230_B0','SNV_D230_B0'],'MCRSLLCDDL':['SNV_D230_A','SNV_D230_A']}]
4872	Kosal	Kosal_A0201	HLA-A*02:01	IYIVAQFDNHN	IHIVAQFDNHN	10	0	0	IYIVAQFDNHN/A0201	HLA-A*02:01	IYIVAQFDNHN	IHIVAQFDNHN	41732.9	43044	NB	SNV_D1870_B0	10	0.96954	0.1	0	0	0	0	0	0	0	False	10	2211	-12.8388	-7.83873	4.31716e-05	2	3	4	5113	NA	[{'IYIVAQFDNHN':['IHIVAQFDNHN']},{'IHIVAQFDNHN':['SNV_D1870_A','SNV_D1870_A'],'IYIVAQFDNHN':['SNV_D1870_B0','SNV_D1870_B0']}]
4873	Kosal	Kosal_B1501	HLA-B*15:01	DIMVTINN	DIMVTIND	10	0	0	DIMVTINN/B1501	HLA-B*15:01	DIMVTINN	DIMVTIND	40067	41327.6	NB	SNV_D69_B0	10	0.969498	0.09	0	0	0	0	0	0	0	False	10	2211	-12.8872	-7.86256	4.31722e-05	2	3	4	4765	NA	[{'DIMVTINN':['DIMVTIND']},{'DIMVTIND':['SNV_D69_A','SNV_D69_A'],'DIMVTINN':['SNV_D69_B0','SNV_D69_B0']}]
4874	Kosal	Kosal_A2402	HLA-A*24:02	QKEQRFGFR	QKEQRFGVR	10	0	0	QKEQRFGFR/A2402	HLA-A*24:02	QKEQRFGFR	QKEQRFGVR	44953.2	45760.9	NB	SNV_D436_B0	10	0.982348	0.08	0	0	0	0	0	0	0	False	10	2211	-13.0702	-7.97391	4.31705e-05	2	3	4	5882	NA	[{'QKEQRFGFR':['QKEQRFGVR']},{'QKEQRFGFR':['SNV_D436_B0','SNV_D436_B0'],'QKEQRFGVR':['SNV_D436_A','SNV_D436_A']}]
4875	Kosal	Kosal_A2402	HLA-A*24:02	KGSTHELEHS	KGRTHELEHS	10	0	0	KGSTHELEHS/A2402	HLA-A*24:02	KGSTHELEHS	KGRTHELEHS	45108.1	44711.6	NB	SNV_D437_B0	10	1.00887	0.07	2.04919e-13	0	0	0	0	0	0	False	10	2211	-13.1757	-8.03316	4.31704e-05	2	3	3	5916	NA	[{'KGSTHELEHS':['KGRTHELEHS']},{'KGRTHELEHS':['SNV_D437_A','SNV_D437_A'],'KGSTHELEHS':['SNV_D437_B0','SNV_D437_B0']}]
4876	Kosal	Kosal_A2402	HLA-A*24:02	LHYDMGLPQD	LHYDTGLPQD	10	0	0	LHYDMGLPQD/A2402	HLA-A*24:02	LHYDMGLPQD	LHYDTGLPQD	32203.7	34710	NB	SNV_D438_B0	10	0.927791	0.08	0	0	0	0	0	0	0	False	10	2211	-12.8025	-7.79797	4.3176e-05	2	3	4	3836	NA	[{'LHYDMGLPQD':['LHYDTGLPQD']},{'LHYDMGLPQD':['SNV_D438_B0','SNV_D438_B0'],'LHYDTGLPQD':['SNV_D438_A','SNV_D438_A']}]
4877	Kosal	Kosal_A2402	HLA-A*24:02	QGSAALAH	RGSAALAH	10	0	0	QGSAALAH/A2402	HLA-A*24:02	QGSAALAH	RGSAALAH	46288.3	44498.8	NB	SNV_D439_B0	10	1.04021	0.09	0	0	0	0	0	0	0	False	10	2211	-13.003	-7.9387	4.31701e-05	2	3	4	6194	NA	[{'QGSAALAH':['RGSAALAH']},{'QGSAALAH':['SNV_D439_B0','SNV_D439_B0'],'RGSAALAH':['SNV_D439_A','SNV_D439_A']}]
4878	Kosal	Kosal_A2402	HLA-A*24:02	TCYFWKKNQ	TCFFWKKNQ	10	0	0	TCYFWKKNQ/A2402	HLA-A*24:02	TCYFWKKNQ	TCFFWKKNQ	46773.1	46834.9	NB	SNV_D440_B0	10	0.998681	0.07	0	0	0	0	0	0	0	False	10	2211	-13.2048	-8.05228	4.31699e-05	2	3	4	6268	NA	[{'TCYFWKKNQ':['TCFFWKKNQ']},{'TCFFWKKNQ':['SNV_D440_A','SNV_D440_A'],'TCYFWKKNQ':['SNV_D440_B0','SNV_D440_B0']}]
4879	Kosal	Kosal_A2402	HLA-A*24:02	SGEAEEDEDTM	SGEAEEYEDTM	10	0	0	SGEAEEDEDTM/A2402	HLA-A*24:02	SGEAEEDEDTM	SGEAEEYEDTM	45666.9	42496.6	NB	SNV_D441_B0	10	1.0746	0.07	0	0	0	0	0	0	0	False	10	2211	-13.1856	-8.03965	4.31703e-05	2	3	4	6059	NA	[{'SGEAEEDEDTM':['SGEAEEYEDTM']},{'SGEAEEDEDTM':['SNV_D441_B0','SNV_D441_B0'],'SGEAEEYEDTM':['SNV_D441_A','SNV_D441_A']}]
4880	Kosal	Kosal_B0702	HLA-B*07:02	ELEVLLCVKEN	ELEVLLRVKEN	10	0	0	ELEVLLCVKEN/B0702	HLA-B*07:02	ELEVLLCVKEN	ELEVLLRVKEN	46110.3	45471.2	NB	SNV_D317_B0	10	1.01406	0.07	0	0	0	0	0	0	0	False	10	2211	-13.1934	-8.04475	4.31701e-05	2	3	4	6159	NA	[{'ELEVLLCVKEN':['ELEVLLRVKEN']},{'ELEVLLCVKEN':['SNV_D317_B0','SNV_D317_B0'],'ELEVLLRVKEN':['SNV_D317_A','SNV_D317_A']}]
4881	Kosal	Kosal_A0201	HLA-A*02:01	LHHFRSIDPG	LHHFQSIDPG	10	0	0	LHHFRSIDPG/A0201	HLA-A*02:01	LHHFRSIDPG	LHHFQSIDPG	38799.5	38458	NB	SNV_D1871_B0	10	1.00888	0.09	0	0	0	0	0	0	0	False	10	2211	-12.8614	-7.8456	4.31727e-05	2	3	4	4548	NA	[{'LHHFRSIDPG':['LHHFQSIDPG']},{'LHHFQSIDPG':['SNV_D1871_A','SNV_D1871_A'],'LHHFRSIDPG':['SNV_D1871_B0','SNV_D1871_B0']}]
4882	Kosal	Kosal_A0201	HLA-A*02:01	PLPAVKPGHMN	PLPTVKPGHMN	10	0	0	PLPAVKPGHMN/A0201	HLA-A*02:01	PLPAVKPGHMN	PLPTVKPGHMN	42138.1	42835.9	NB	SNV_D1872_B0	10	0.983709	0.1	0	0	0	0	0	0	0	False	10	2211	-12.8465	-7.84383	4.31714e-05	2	3	4	5207	NA	[{'PLPAVKPGHMN':['PLPTVKPGHMN']},{'PLPAVKPGHMN':['SNV_D1872_B0','SNV_D1872_B0'],'PLPTVKPGHMN':['SNV_D1872_A','SNV_D1872_A']}]
4883	Kosal	Kosal_A0201	HLA-A*02:01	GSPGSVGYP	GSPGSVGYS	10	0	0	GSPGSVGYP/A0201	HLA-A*02:01	GSPGSVGYP	GSPGSVGYS	33683.7	30062.5	NB	SNV_D1873_B0	10	1.12046	0.09	0.997447	0	0	0	0	0	0	False	10	2211	-12.7479	-7.77102	8.63466e-05	2	3	3	2738	NA	[{'GSPGSVGYP':['GSPGSVGYS']},{'GSPGSVGYP':['SNV_D1873_B0','SNV_D1873_B0'],'GSPGSVGYS':['SNV_D1873_A','SNV_D1873_A']}]
4884	Kosal	Kosal_A0301	HLA-A*03:01	THVISTTS	THVISNTS	10	0	0	THVISTTS/A0301	HLA-A*03:01	THVISTTS	THVISNTS	41388.4	42514.1	NB	SNV_D481_B0	10	0.973523	0.08	0	0	0	0	0	0	0	False	10	2211	-13.0039	-7.93033	4.31717e-05	2	3	4	5047	NA	[{'THVISTTS':['THVISNTS']},{'THVISNTS':['SNV_D481_A','SNV_D481_A'],'THVISTTS':['SNV_D481_B0','SNV_D481_B0']}]
4885	Kosal	Kosal_A0301	HLA-A*03:01	THSGEKPFT	THFGEKPFT	10	0	0	THSGEKPFT/A0301	HLA-A*03:01	THSGEKPFT	THFGEKPFT	41501.4	37662.5	NB	SNV_D482_B0	10	1.10193	0.09	0.000117905	0	0	0	0	0	0	False	10	2211	-12.9154	-7.88111	8.63396e-05	2	3	3	3057	NA	[{'THSGEKPFT':['THFGEKPFT']},{'THFGEKPFT':['SNV_D482_A','SNV_D482_A'],'THSGEKPFT':['SNV_D482_B0','SNV_D482_B0']}]
4886	Kosal	Kosal_A0301	HLA-A*03:01	WKRQLILFG	WKRQLIMFG	10	0	0	WKRQLILFG/A0301	HLA-A*03:01	WKRQLILFG	WKRQLIMFG	40030.6	39846.9	NB	SNV_D483_B0	10	1.00461	0.09	0	0	0	0	0	0	0	False	10	2211	-12.8865	-7.86208	4.31722e-05	2	3	4	4761	NA	[{'WKRQLILFG':['WKRQLIMFG']},{'WKRQLILFG':['SNV_D483_B0','SNV_D483_B0'],'WKRQLIMFG':['SNV_D483_A','SNV_D483_A']}]
4887	Kosal	Kosal_A0201	HLA-A*02:01	EDVNKCVI	EHVNKCVI	10	0	0	EDVNKCVI/A0201	HLA-A*02:01	EDVNKCVI	EHVNKCVI	43501.9	43713.3	NB	SNV_D1874_B0	10	0.995165	0.1	0	0	0	0	0	0	0	False	10	2211	-12.8721	-7.86063	4.31709e-05	2	3	4	5527	NA	[{'EDVNKCVI':['EHVNKCVI']},{'EDVNKCVI':['SNV_D1874_B0','SNV_D1874_B0'],'EHVNKCVI':['SNV_D1874_A','SNV_D1874_A']}]
4888	Kosal	Kosal_A0201	HLA-A*02:01	LKKELPPR	LKKELLPR	10	0	0	LKKELPPR/A0201	HLA-A*02:01	LKKELPPR	LKKELLPR	41272.2	39822.4	NB	SNV_D1875_B0	10	1.03641	0.12	0	0	0	0	0	0	0	False	10	2211	-12.6895	-7.75446	4.31717e-05	2	3	4	5020	NA	[{'LKKELPPR':['LKKELLPR']},{'LKKELLPR':['SNV_D1875_A','SNV_D1875_A'],'LKKELPPR':['SNV_D1875_B0','SNV_D1875_B0']}]
4889	Kosal	Kosal_A0201	HLA-A*02:01	RPPSESSS	RPPSESSR	10	0	0	RPPSESSS/A0201	HLA-A*02:01	RPPSESSS	RPPSESSR	46224.2	45855.6	NB	SNV_D1876_B0	10	1.00804	0.09	0	0	0	0	0	0	0	False	10	2211	-13.0019	-7.93796	4.31701e-05	2	3	4	6180	NA	[{'RPPSESSS':['RPPSESSR']},{'RPPSESSR':['SNV_D1876_A','SNV_D1876_A'],'RPPSESSS':['SNV_D1876_B0','SNV_D1876_B0']}]
4890	Kosal	Kosal_A0201	HLA-A*02:01	TKYTAGPYE	TNYTAGPYE	10	0	0	TKYTAGPYE/A0201	HLA-A*02:01	TKYTAGPYE	TNYTAGPYE	40979.4	38113	NB	SNV_D1877_B0	10	1.07521	0.08	0.0152958	0	0	0	0	0	0	False	10	2211	-12.9959	-7.92509	8.63399e-05	2	3	3	3031	NA	[{'TKYTAGPYE':['TNYTAGPYE']},{'TKYTAGPYE':['SNV_D1877_B0','SNV_D1877_B0'],'TNYTAGPYE':['SNV_D1877_A','SNV_D1877_A']}]
4891	Kosal	Kosal_A0201	HLA-A*02:01	PSLLTLAEHK	PSLLTLTEHK	10	0	0	PSLLTLAEHK/A0201	HLA-A*02:01	PSLLTLAEHK	PSLLTLTEHK	31985.6	32257.7	NB	SNV_D1878_B0	10	0.991564	0.09	0	0	0	0	0	0	0	False	10	2211	-12.7064	-7.74373	4.31761e-05	2	3	4	3823	NA	[{'PSLLTLAEHK':['PSLLTLTEHK']},{'PSLLTLAEHK':['SNV_D1878_B0','SNV_D1878_B0'],'PSLLTLTEHK':['SNV_D1878_A','SNV_D1878_A']}]
4892	Kosal	Kosal_A0201	HLA-A*02:01	LRLSHLKHSSE	LRLSHLKPSSE	10	0	0	LRLSHLKHSSE/A0201	HLA-A*02:01	LRLSHLKHSSE	LRLSHLKPSSE	39268.3	39426.7	NB	SNV_D1879_B0	10	0.995983	0.08	0	0	0	0	0	0	0	False	10	2211	-12.9617	-7.90259	4.31725e-05	2	3	4	4623	NA	[{'LRLSHLKHSSE':['LRLSHLKPSSE']},{'LRLSHLKHSSE':['SNV_D1879_B0','SNV_D1879_B0'],'LRLSHLKPSSE':['SNV_D1879_A','SNV_D1879_A']}]
4893	Kosal	Kosal_A0101	HLA-A*01:01	EEEFQRMQAQ	EEQFQRMQAQ	10	0	0	EEEFQRMQAQ/A0101	HLA-A*01:01	EEEFQRMQAQ	EEQFQRMQAQ	42217.9	41214.6	NB	SNV_D395_B0	10	1.02434	0.08	2.66882e-11	0	0	0	0	0	0	False	10	2211	-13.0198	-7.9408	4.31714e-05	2	3	3	5218	NA	[{'EEEFQRMQAQ':['EEQFQRMQAQ']},{'EEEFQRMQAQ':['SNV_D395_B0','SNV_D395_B0'],'EEQFQRMQAQ':['SNV_D395_A','SNV_D395_A']}]
4894	Kosal	Kosal_A0101	HLA-A*01:01	SEGMKVYNST	SEGIKVYNST	10	0	0	SEGMKVYNST/A0101	HLA-A*01:01	SEGMKVYNST	SEGIKVYNST	36794.8	39033.2	NB	SNV_D396_B0	10	0.942656	0.09	0	0	0	0	0	0	0	False	10	2211	-12.8188	-7.81762	4.31736e-05	2	3	4	4250	NA	[{'SEGMKVYNST':['SEGIKVYNST']},{'SEGIKVYNST':['SNV_D396_A','SNV_D396_A'],'SEGMKVYNST':['SNV_D396_B0','SNV_D396_B0']}]
4895	Kosal	Kosal_A0301	HLA-A*03:01	NYDFLEIQN	NHDFLEIQN	10	0	0	NYDFLEIQN/A0301	HLA-A*03:01	NYDFLEIQN	NHDFLEIQN	41175.4	42989.6	NB	SNV_D484_B0	10	0.957799	0.07	5.89525e-05	0	0	0	0	0	0	False	10	2211	-13.1025	-7.98504	8.63398e-05	2	3	3	3042	NA	[{'NYDFLEIQN':['NHDFLEIQN']},{'NHDFLEIQN':['SNV_D484_A','SNV_D484_A'],'NYDFLEIQN':['SNV_D484_B0','SNV_D484_B0']}]
4896	Kosal	Kosal_C1403	HLA-C*14:03	ADPLRARSIS	ADPLRTRSIS	10	0	0	ADPLRARSIS/C1403	HLA-C*14:03	ADPLRARSIS	ADPLRTRSIS	38302.7	38295.3	NB	SNV_D72_B0	10	1.00019	0.06	0	0	0	0	0	0	0	False	10	2211	-13.1632	-8.01319	4.31729e-05	2	3	4	4477	NA	[{'ADPLRARSIS':['ADPLRTRSIS']},{'ADPLRARSIS':['SNV_D72_B0','SNV_D72_B0'],'ADPLRTRSIS':['SNV_D72_A','SNV_D72_A']}]
4897	Kosal	Kosal_C1403	HLA-C*14:03	KSADTQSISRN	KSADTQSISQN	10	0	0	KSADTQSISRN/C1403	HLA-C*14:03	KSADTQSISRN	KSADTQSISQN	40633.7	42404.7	NB	SNV_D73_B0	10	0.958235	0.08	0	0	0	0	0	0	0	False	10	2211	-12.9891	-7.92062	4.3172e-05	2	3	4	4895	NA	[{'KSADTQSISRN':['KSADTQSISQN']},{'KSADTQSISQN':['SNV_D73_A','SNV_D73_A'],'KSADTQSISRN':['SNV_D73_B0','SNV_D73_B0']}]
4898	Kosal	Kosal_A0201	HLA-A*02:01	DFNGCAWGP	DFNGGAWGP	10	0	0	DFNGCAWGP/A0201	HLA-A*02:01	DFNGCAWGP	DFNGGAWGP	36815.2	39211	NB	SNV_D1880_B0	10	0.938899	0.09	1	0	0	0	0	0	0	False	10	2211	-12.8193	-7.81791	8.63434e-05	2	3	3	2836	NA	[{'DFNGCAWGP':['DFNGGAWGP']},{'DFNGCAWGP':['SNV_D1880_B0','SNV_D1880_B0'],'DFNGGAWGP':['SNV_D1880_A','SNV_D1880_A']}]
4899	Kosal	Kosal_A0201	HLA-A*02:01	NRSPISAK	SRSPISAK	10	0	0	NRSPISAK/A0201	HLA-A*02:01	NRSPISAK	SRSPISAK	43550.9	41803.8	NB	SNV_D1881_B0	10	1.04179	0.1	0	0	0	0	0	0	0	False	10	2211	-12.873	-7.86123	4.31709e-05	2	3	4	5535	NA	[{'NRSPISAK':['SRSPISAK']},{'NRSPISAK':['SNV_D1881_B0','SNV_D1881_B0'],'SRSPISAK':['SNV_D1881_A','SNV_D1881_A']}]
4900	Kosal	Kosal_A0201	HLA-A*02:01	ACDLMTQG	ACDLMTKG	10	0	0	ACDLMTQG/A0201	HLA-A*02:01	ACDLMTQG	ACDLMTKG	45019.8	45934.6	NB	SNV_D1882_B0	10	0.980087	0.09	0	0	0	0	0	0	0	False	10	2211	-12.9807	-7.92404	4.31705e-05	2	3	4	5900	NA	[{'ACDLMTQG':['ACDLMTKG']},{'ACDLMTKG':['SNV_D1882_A','SNV_D1882_A'],'ACDLMTQG':['SNV_D1882_B0','SNV_D1882_B0']}]
4901	Kosal	Kosal_B4403	HLA-B*44:03	LSGQASGS	LSGQASGY	10	0	0	LSGQASGS/B4403	HLA-B*44:03	LSGQASGS	LSGQASGY	45309.1	40843.5	NB	SNV_D297_B0	10	1.10934	0.11	0	0	0	0	0	0	0	False	10	2211	-12.8314	-7.84111	4.31704e-05	2	3	4	5964	NA	[{'LSGQASGS':['LSGQASGY']},{'LSGQASGS':['SNV_D297_B0','SNV_D297_B0'],'LSGQASGY':['SNV_D297_A','SNV_D297_A']}]
4902	Kosal	Kosal_A0101	HLA-A*01:01	NRKHIELTRK	NRKRIELTRK	10	0	0	NRKHIELTRK/A0101	HLA-A*01:01	NRKHIELTRK	NRKRIELTRK	43380.2	43377.8	NB	SNV_D397_B0	10	1.00005	0.11	0	0	0	0	0	0	0	False	10	2211	-12.7965	-7.81816	4.3171e-05	2	3	4	5505	NA	[{'NRKHIELTRK':['NRKRIELTRK']},{'NRKHIELTRK':['SNV_D397_B0','SNV_D397_B0'],'NRKRIELTRK':['SNV_D397_A','SNV_D397_A']}]
4903	Kosal	Kosal_A0201	HLA-A*02:01	NPIEEVVRFLD	NQIEEVVRFLD	10	0	0	NPIEEVVRFLD/A0201	HLA-A*02:01	NPIEEVVRFLD	NQIEEVVRFLD	35600	14310.4	NB	SNV_D1883_B0	10	2.48771	0.07	0	0	0	0	0	0	0	False	10	2211	-12.9858	-7.90829	4.31741e-05	2	3	4	4114	NA	[{'NPIEEVVRFLD':['NQIEEVVRFLD']},{'NPIEEVVRFLD':['SNV_D1883_B0','SNV_D1883_B0'],'NQIEEVVRFLD':['SNV_D1883_A','SNV_D1883_A']}]
4904	Kosal	Kosal_A0201	HLA-A*02:01	GPDADISVS	GPDADSSVS	10	0	0	GPDADISVS/A0201	HLA-A*02:01	GPDADISVS	GPDADSSVS	42908.7	43928.6	NB	SNV_D1884_B0	10	0.976783	0.08	0	0	0	0	0	0	0	False	10	2211	-13.0328	-7.94936	4.31711e-05	2	3	4	5397	NA	[{'GPDADISVS':['GPDADSSVS']},{'GPDADISVS':['SNV_D1884_B0','SNV_D1884_B0'],'GPDADSSVS':['SNV_D1884_A','SNV_D1884_A']}]
4905	Kosal	Kosal_A0201	HLA-A*02:01	YKQSQHMTE	YKQSQRMTE	10	0	0	YKQSQHMTE/A0201	HLA-A*02:01	YKQSQHMTE	YKQSQRMTE	41224.9	43010.5	NB	SNV_D1885_B0	10	0.958484	0.09	0	0	0	0	0	0	0	False	10	2211	-12.91	-7.87759	4.31717e-05	2	3	4	5007	NA	[{'YKQSQHMTE':['YKQSQRMTE']},{'YKQSQHMTE':['SNV_D1885_B0','SNV_D1885_B0'],'YKQSQRMTE':['SNV_D1885_A','SNV_D1885_A']}]
4906	Kosal	Kosal_B4403	HLA-B*44:03	SSRTENPKHS	SLRTENPKHS	10	0	0	SSRTENPKHS/B4403	HLA-B*44:03	SSRTENPKHS	SLRTENPKHS	42424.9	41647.2	NB	SNV_D298_B0	10	1.01867	0.1	0	0	0	0	0	0	0	False	10	2211	-12.852	-7.84741	4.31713e-05	2	3	4	5279	NA	[{'SSRTENPKHS':['SLRTENPKHS']},{'SLRTENPKHS':['SNV_D298_A','SNV_D298_A'],'SSRTENPKHS':['SNV_D298_B0','SNV_D298_B0']}]
4907	Kosal	Kosal_A0201	HLA-A*02:01	VKKNPGIA	IKKNPGIA	10	0	0	VKKNPGIA/A0201	HLA-A*02:01	VKKNPGIA	IKKNPGIA	46348.4	46083.4	NB	SNV_D1886_B0	10	1.00575	0.1	0	0	0	0	0	0	0	False	10	2211	-12.9229	-7.89407	4.31701e-05	2	3	4	6208	NA	[{'VKKNPGIA':['IKKNPGIA']},{'IKKNPGIA':['SNV_D1886_A','SNV_D1886_A'],'VKKNPGIA':['SNV_D1886_B0','SNV_D1886_B0']}]
4908	Kosal	Kosal_A0201	HLA-A*02:01	IQETVKVN	IQEMVKVN	10	0	0	IQETVKVN/A0201	HLA-A*02:01	IQETVKVN	IQEMVKVN	45002.8	43985.6	NB	SNV_D1887_B0	10	1.02313	0.08	0	0	0	0	0	0	0	False	10	2211	-13.0711	-7.97449	4.31705e-05	2	3	4	5896	NA	[{'IQETVKVN':['IQEMVKVN']},{'IQEMVKVN':['SNV_D1887_A','SNV_D1887_A'],'IQETVKVN':['SNV_D1887_B0','SNV_D1887_B0']}]
4909	Kosal	Kosal_A6802	HLA-A*68:02	SEETKPPRV	SEETKPHRV	10	0	0	SEETKPPRV/A6802	HLA-A*68:02	SEETKPPRV	SEETKPHRV	35828.4	33331.3	NB	SNV_D73_B0	10	1.07492	0.07	0.00761977	0	0	0	0	0	0	False	10	2211	-12.9909	-7.91166	8.63443e-05	2	3	3	2803	NA	[{'SEETKPPRV':['SEETKPHRV']},{'SEETKPHRV':['SNV_D73_A','SNV_D73_A'],'SEETKPPRV':['SNV_D73_B0','SNV_D73_B0']}]
4910	Kosal	Kosal_A6802	HLA-A*68:02	AAERRQAKLEK	TAERRQAKLEK	10	0	0	AAERRQAKLEK/A6802	HLA-A*68:02	AAERRQAKLEK	TAERRQAKLEK	44578.3	42602.5	NB	SNV_D74_B0	10	1.04638	0.1	0	0	0	0	0	0	0	False	10	2211	-12.8917	-7.87353	4.31706e-05	2	3	4	5781	NA	[{'AAERRQAKLEK':['TAERRQAKLEK']},{'AAERRQAKLEK':['SNV_D74_B0','SNV_D74_B0'],'TAERRQAKLEK':['SNV_D74_A','SNV_D74_A']}]
4911	Kosal	Kosal_A0201	HLA-A*02:01	SFIKKENYKD	SFIKKDNYKD	10	0	0	SFIKKENYKD/A0201	HLA-A*02:01	SFIKKENYKD	SFIKKDNYKD	41654.4	41640.9	NB	SNV_D1888_B0	10	1.00032	0.08	0	0	0	0	0	0	0	False	10	2211	-13.009	-7.93371	4.31716e-05	2	3	4	5096	NA	[{'SFIKKENYKD':['SFIKKDNYKD']},{'SFIKKDNYKD':['SNV_D1888_A','SNV_D1888_A'],'SFIKKENYKD':['SNV_D1888_B0','SNV_D1888_B0']}]
4912	Kosal	Kosal_A0201	HLA-A*02:01	QCNECGKAFS	RCNECGKAFS	10	0	0	QCNECGKAFS/A0201	HLA-A*02:01	QCNECGKAFS	RCNECGKAFS	39913.8	36478.5	NB	SNV_D1889_B0	10	1.09417	0.1	0.00762022	0	0	0	0	0	0	False	10	2211	-12.803	-7.81522	8.63408e-05	2	3	3	2973	NA	[{'QCNECGKAFS':['RCNECGKAFS']},{'QCNECGKAFS':['SNV_D1889_B0','SNV_D1889_B0'],'RCNECGKAFS':['SNV_D1889_A','SNV_D1889_A']}]
4913	Kosal	Kosal_A0201	HLA-A*02:01	STKKLSQRVCK	STKKLSQRVYK	10	0	0	STKKLSQRVCK/A0201	HLA-A*02:01	STKKLSQRVCK	STKKLSQRVYK	42078.8	39533	NB	SNV_D1890_B0	10	1.0644	0.11	0	0	0	0	0	0	0	False	10	2211	-12.772	-7.8021	4.31714e-05	2	3	4	5195	NA	[{'STKKLSQRVCK':['STKKLSQRVYK']},{'STKKLSQRVCK':['SNV_D1890_B0','SNV_D1890_B0'],'STKKLSQRVYK':['SNV_D1890_A','SNV_D1890_A']}]
4914	Kosal	Kosal_A0301	HLA-A*03:01	ARIESELS	ARIESQLS	10	0	0	ARIESELS/A0301	HLA-A*03:01	ARIESELS	ARIESQLS	44116.2	42754.8	NB	SNV_D485_B0	10	1.03184	0.11	0	0	0	0	0	0	0	False	10	2211	-12.81	-7.82704	4.31707e-05	2	3	4	5669	NA	[{'ARIESELS':['ARIESQLS']},{'ARIESELS':['SNV_D485_B0','SNV_D485_B0'],'ARIESQLS':['SNV_D485_A','SNV_D485_A']}]
4915	Kosal	Kosal_A0301	HLA-A*03:01	QDPVIYSL	QDPVICSL	10	0	0	QDPVIYSL/A0301	HLA-A*03:01	QDPVIYSL	QDPVICSL	42061.1	41919.8	NB	SNV_D486_B0	10	1.00337	0.08	0	0	0	0	0	0	0	False	10	2211	-13.0168	-7.93884	4.31714e-05	2	3	4	5192	NA	[{'QDPVIYSL':['QDPVICSL']},{'QDPVICSL':['SNV_D486_A','SNV_D486_A'],'QDPVIYSL':['SNV_D486_B0','SNV_D486_B0']}]
4916	Kosal	Kosal_A0301	HLA-A*03:01	EADLKKEI	EADLKKKI	10	0	0	EADLKKEI/A0301	HLA-A*03:01	EADLKKEI	EADLKKKI	45179.4	45710.5	NB	SNV_D487_B0	10	0.988382	0.09	0.0151243	0	0	0	0	0	0	False	10	2211	-12.9836	-7.9259	8.63371e-05	2	3	3	3275	NA	[{'EADLKKEI':['EADLKKKI']},{'EADLKKEI':['SNV_D487_B0','SNV_D487_B0'],'EADLKKKI':['SNV_D487_A','SNV_D487_A']}]
4917	Kosal	Kosal_A6801	HLA-A*68:01	DDEDLDLI	DNEDLDLI	10	0	0	DDEDLDLI/A6801	HLA-A*68:01	DDEDLDLI	DNEDLDLI	46650.8	45757	NB	SNV_D75_B0	10	1.01953	0.07	0	0	0	0	0	0	0	False	10	2211	-13.2027	-8.0509	4.317e-05	2	3	4	6250	NA	[{'DDEDLDLI':['DNEDLDLI']},{'DDEDLDLI':['SNV_D75_B0','SNV_D75_B0'],'DNEDLDLI':['SNV_D75_A','SNV_D75_A']}]
4918	Kosal	Kosal_B0702	HLA-B*07:02	VQEAAALQ	VQDAAALQ	10	0	0	VQEAAALQ/B0702	HLA-B*07:02	VQEAAALQ	VQDAAALQ	43591.4	42839.6	NB	SNV_D318_B0	10	1.01755	0.1	0	0	0	0	0	0	0	False	10	2211	-12.8737	-7.86172	4.31709e-05	2	3	4	5549	NA	[{'VQEAAALQ':['VQDAAALQ']},{'VQDAAALQ':['SNV_D318_A','SNV_D318_A'],'VQEAAALQ':['SNV_D318_B0','SNV_D318_B0']}]
4919	Kosal	Kosal_B3801	HLA-B*38:01	DPGTIGVYGN	DPGTIGVYGK	10	0	0	DPGTIGVYGN/B3801	HLA-B*38:01	DPGTIGVYGN	DPGTIGVYGK	45604.8	45665	NB	SNV_D68_B0	10	0.998681	0.08	0	0	0	0	0	0	0	False	10	2211	-13.0817	-7.9815	4.31703e-05	2	3	4	6040	NA	[{'DPGTIGVYGN':['DPGTIGVYGK']},{'DPGTIGVYGK':['SNV_D68_A','SNV_D68_A'],'DPGTIGVYGN':['SNV_D68_B0','SNV_D68_B0']}]
4920	Kosal	Kosal_A0201	HLA-A*02:01	RGDGTLTLLSD	RGDGTLTPLSD	10	0	0	RGDGTLTLLSD/A0201	HLA-A*02:01	RGDGTLTLLSD	RGDGTLTPLSD	40055.7	39199.1	NB	SNV_D1891_B0	10	1.02185	0.08	0.00761977	0	0	0	0	0	0	False	10	2211	-12.9776	-7.91307	8.63406e-05	2	3	3	2978	NA	[{'RGDGTLTLLSD':['RGDGTLTPLSD']},{'RGDGTLTLLSD':['SNV_D1891_B0','SNV_D1891_B0'],'RGDGTLTPLSD':['SNV_D1891_A','SNV_D1891_A']}]
4921	Kosal	Kosal_A0201	HLA-A*02:01	IRSRSSSSSS	IRSRSSSSSG	10	0	0	IRSRSSSSSS/A0201	HLA-A*02:01	IRSRSSSSSS	IRSRSSSSSG	40278.2	41449.8	NB	SNV_D1892_B0	10	0.971735	0.09	0	0	0	0	0	0	0	False	10	2211	-12.8914	-7.86533	4.31721e-05	2	3	4	4818	NA	[{'IRSRSSSSSS':['IRSRSSSSSG']},{'IRSRSSSSSG':['SNV_D1892_A','SNV_D1892_A'],'IRSRSSSSSS':['SNV_D1892_B0','SNV_D1892_B0']}]
4922	Kosal	Kosal_A0201	HLA-A*02:01	TGVGASLEKR	TGVGDSLEKR	10	0	0	TGVGASLEKR/A0201	HLA-A*02:01	TGVGASLEKR	TGVGDSLEKR	39031.9	39689	NB	SNV_D1893_B0	10	0.983444	0.09	0	0	0	0	0	0	0	False	10	2211	-12.8662	-7.84875	4.31726e-05	2	3	4	4579	NA	[{'TGVGASLEKR':['TGVGDSLEKR']},{'TGVGASLEKR':['SNV_D1893_B0','SNV_D1893_B0'],'TGVGDSLEKR':['SNV_D1893_A','SNV_D1893_A']}]
4923	Kosal	Kosal_A1101	HLA-A*11:01	WDTVLELAV	RDTVLELAV	10	0	0	WDTVLELAV/A1101	HLA-A*11:01	WDTVLELAV	RDTVLELAV	35986.6	32558.6	NB	SNV_D231_B0	10	1.10529	0.07	0	0	0	0	0	0	0	False	10	2211	-12.9945	-7.91399	4.3174e-05	2	3	4	4147	NA	[{'WDTVLELAV':['RDTVLELAV']},{'RDTVLELAV':['SNV_D231_A','SNV_D231_A'],'WDTVLELAV':['SNV_D231_B0','SNV_D231_B0']}]
4924	Kosal	Kosal_A1101	HLA-A*11:01	PNKLATLSVRA	PNKFATLSVRA	10	0	0	PNKLATLSVRA/A1101	HLA-A*11:01	PNKLATLSVRA	PNKFATLSVRA	41949.3	40727.9	NB	SNV_D232_B0	10	1.02999	0.08	0	0	0	0	0	0	0	False	10	2211	-13.0147	-7.93743	4.31715e-05	2	3	4	5168	NA	[{'PNKLATLSVRA':['PNKFATLSVRA']},{'PNKFATLSVRA':['SNV_D232_A','SNV_D232_A'],'PNKLATLSVRA':['SNV_D232_B0','SNV_D232_B0']}]
4925	Kosal	Kosal_A0201	HLA-A*02:01	QRTSMLQK	PRTSMLQK	10	0	0	QRTSMLQK/A0201	HLA-A*02:01	QRTSMLQK	PRTSMLQK	42645.8	46437.8	NB	SNV_D1894_B0	10	0.918343	0.11	0	0	0	0	0	0	0	False	10	2211	-12.7828	-7.80916	4.31712e-05	2	3	4	5325	NA	[{'QRTSMLQK':['PRTSMLQK']},{'PRTSMLQK':['SNV_D1894_A','SNV_D1894_A'],'QRTSMLQK':['SNV_D1894_B0','SNV_D1894_B0']}]
4926	Kosal	Kosal_A0201	HLA-A*02:01	LNNLESAIALD	LNNLENAIALD	10	0	0	LNNLESAIALD/A0201	HLA-A*02:01	LNNLESAIALD	LNNLENAIALD	29434.5	30759	NB	SNV_D1895_B0	10	0.95694	0.07	0	0	0	0	0	0	0	False	10	2211	-12.8332	-7.80797	4.31778e-05	2	3	4	3705	NA	[{'LNNLESAIALD':['LNNLENAIALD']},{'LNNLENAIALD':['SNV_D1895_A','SNV_D1895_A'],'LNNLESAIALD':['SNV_D1895_B0','SNV_D1895_B0']}]
4927	Kosal	Kosal_A0301	HLA-A*03:01	QNGRAPCPPLE	QNGGAPCPPLE	10	0	0	QNGRAPCPPLE/A0301	HLA-A*03:01	QNGRAPCPPLE	QNGGAPCPPLE	39613.5	42302.1	NB	SNV_D488_B0	10	0.936445	0.08	0	0	0	0	0	0	0	False	10	2211	-12.9687	-7.90721	4.31724e-05	2	3	4	4692	NA	[{'QNGRAPCPPLE':['QNGGAPCPPLE']},{'QNGGAPCPPLE':['SNV_D488_A','SNV_D488_A'],'QNGRAPCPPLE':['SNV_D488_B0','SNV_D488_B0']}]
4928	Kosal	Kosal_A0201	HLA-A*02:01	DAVMGLGDPRS	EAVMGLGDPRS	10	0	0	DAVMGLGDPRS/A0201	HLA-A*02:01	DAVMGLGDPRS	EAVMGLGDPRS	37765.3	37434.2	NB	SNV_D1896_B0	10	1.00885	0.08	0	0	0	0	0	0	0	False	10	2211	-12.9304	-7.88201	4.31731e-05	2	3	4	4388	NA	[{'DAVMGLGDPRS':['EAVMGLGDPRS']},{'DAVMGLGDPRS':['SNV_D1896_B0','SNV_D1896_B0'],'EAVMGLGDPRS':['SNV_D1896_A','SNV_D1896_A']}]
4929	Kosal	Kosal_A0201	HLA-A*02:01	RNRQLQELN	SNRQLQELN	10	0	0	RNRQLQELN/A0201	HLA-A*02:01	RNRQLQELN	SNRQLQELN	45416.6	46006.2	NB	SNV_D1897_B0	10	0.987186	0.06	0.666667	0	0	0	0	0	0	False	10	2211	-13.2999	-8.10305	8.63369e-05	2	3	3	3282	NA	[{'RNRQLQELN':['SNRQLQELN']},{'RNRQLQELN':['SNV_D1897_B0','SNV_D1897_B0'],'SNRQLQELN':['SNV_D1897_A','SNV_D1897_A']}]
4930	Kosal	Kosal_A1101	HLA-A*11:01	NPFPIENRGVL	NPFPIENRDVL	10	0	0	NPFPIENRGVL/A1101	HLA-A*11:01	NPFPIENRGVL	NPFPIENRDVL	40653.9	40041	NB	SNV_D233_B0	10	1.01531	0.08	0	0	0	0	0	0	0	False	10	2211	-12.9895	-7.92089	4.3172e-05	2	3	4	4899	NA	[{'NPFPIENRGVL':['NPFPIENRDVL']},{'NPFPIENRDVL':['SNV_D233_A','SNV_D233_A'],'NPFPIENRGVL':['SNV_D233_B0','SNV_D233_B0']}]
4931	Kosal	Kosal_A0201	HLA-A*02:01	LHTFRATFQE	LHTFCATFQE	10	0	0	LHTFRATFQE/A0201	HLA-A*02:01	LHTFRATFQE	LHTFCATFQE	28862.4	23780.3	NB	SNV_D1898_B0	10	1.21371	0.08	0	0	0	0	0	0	0	False	10	2211	-12.7146	-7.74019	4.31783e-05	2	3	4	3680	NA	[{'LHTFRATFQE':['LHTFCATFQE']},{'LHTFCATFQE':['SNV_D1898_A','SNV_D1898_A'],'LHTFRATFQE':['SNV_D1898_B0','SNV_D1898_B0']}]
4932	Kosal	Kosal_A2402	HLA-A*24:02	PSGNISSAPK	SSGNISSAPK	10	0	0	PSGNISSAPK/A2402	HLA-A*24:02	PSGNISSAPK	SSGNISSAPK	42900.8	39770.3	NB	SNV_D442_B0	10	1.07872	0.08	4.5268e-07	0	0	0	0	0	0	False	10	2211	-13.0327	-7.94926	8.63386e-05	2	3	3	3130	NA	[{'PSGNISSAPK':['SSGNISSAPK']},{'PSGNISSAPK':['SNV_D442_B0','SNV_D442_B0'],'SSGNISSAPK':['SNV_D442_A','SNV_D442_A']}]
4933	Kosal	Kosal_A0201	HLA-A*02:01	EGPMRLSRT	EGPVRLSRT	10	0	0	EGPMRLSRT/A0201	HLA-A*02:01	EGPMRLSRT	EGPVRLSRT	41655.7	42444.6	NB	SNV_D1899_B0	10	0.981413	0.08	0	0	0	0	0	0	0	False	10	2211	-13.0091	-7.93373	4.31716e-05	2	3	4	5097	NA	[{'EGPMRLSRT':['EGPVRLSRT']},{'EGPMRLSRT':['SNV_D1899_B0','SNV_D1899_B0'],'EGPVRLSRT':['SNV_D1899_A','SNV_D1899_A']}]
4934	Kosal	Kosal_A0201	HLA-A*02:01	GDVLFVGKH	GDVLFVEKH	10	0	0	GDVLFVGKH/A0201	HLA-A*02:01	GDVLFVGKH	GDVLFVEKH	43905.7	44622.2	NB	SNV_D1900_B0	10	0.983944	0.07	0.99238	0	0	0	0	0	0	False	10	2211	-13.1541	-8.01891	8.63379e-05	2	3	3	3189	NA	[{'GDVLFVGKH':['GDVLFVEKH']},{'GDVLFVEKH':['SNV_D1900_A','SNV_D1900_A'],'GDVLFVGKH':['SNV_D1900_B0','SNV_D1900_B0']}]
4935	Kosal	Kosal_B5201	HLA-B*52:01	YTIGNTVADRE	YTIGNTVADRG	10	0	0	YTIGNTVADRE/B5201	HLA-B*52:01	YTIGNTVADRE	YTIGNTVADRG	44115.2	38209.6	NB	SNV_D84_B0	10	1.15456	0.11	0.99238	0	0	0	0	0	0	False	10	2211	-12.8099	-7.82703	8.63378e-05	2	3	3	3200	NA	[{'YTIGNTVADRE':['YTIGNTVADRG']},{'YTIGNTVADRE':['SNV_D84_B0','SNV_D84_B0'],'YTIGNTVADRG':['SNV_D84_A','SNV_D84_A']}]
4936	Kosal	Kosal_A0201	HLA-A*02:01	PSPSRIPYG	PSPSRISYG	10	0	0	PSPSRIPYG/A0201	HLA-A*02:01	PSPSRIPYG	PSPSRISYG	40577	41057.5	NB	SNV_D1901_B0	10	0.988297	0.09	0.99238	0	0	0	0	0	0	False	10	2211	-12.8973	-7.86923	8.63402e-05	2	3	3	3004	NA	[{'PSPSRIPYG':['PSPSRISYG']},{'PSPSRIPYG':['SNV_D1901_B0','SNV_D1901_B0'],'PSPSRISYG':['SNV_D1901_A','SNV_D1901_A']}]
4937	Kosal	Kosal_A0201	HLA-A*02:01	VESAHLAASTP	VESAHLSASTP	10	0	0	VESAHLAASTP/A0201	HLA-A*02:01	VESAHLAASTP	VESAHLSASTP	40323.2	40757.8	NB	SNV_D1902_B0	10	0.989335	0.13	0.00761977	0	0	0	0	0	0	False	10	2211	-12.6092	-7.70777	8.63404e-05	2	3	3	2992	NA	[{'VESAHLAASTP':['VESAHLSASTP']},{'VESAHLAASTP':['SNV_D1902_B0','SNV_D1902_B0'],'VESAHLSASTP':['SNV_D1902_A','SNV_D1902_A']}]
4938	Kosal	Kosal_A0201	HLA-A*02:01	VERTPSVAGS	LERTPSVAGS	10	0	0	VERTPSVAGS/A0201	HLA-A*02:01	VERTPSVAGS	LERTPSVAGS	40559	39238.6	NB	SNV_D1903_B0	10	1.03365	0.09	0	0	0	0	0	0	0	False	10	2211	-12.897	-7.869	4.3172e-05	2	3	4	4884	NA	[{'VERTPSVAGS':['LERTPSVAGS']},{'LERTPSVAGS':['SNV_D1903_A','SNV_D1903_A'],'VERTPSVAGS':['SNV_D1903_B0','SNV_D1903_B0']}]
4939	Kosal	Kosal_A0101	HLA-A*01:01	WEARREPGPRR	WEARREPGPQR	10	0	0	WEARREPGPRR/A0101	HLA-A*01:01	WEARREPGPRR	WEARREPGPQR	39311.2	39570.7	NB	SNV_D398_B0	10	0.993443	0.12	0	0	0	0	0	0	0	False	10	2211	-12.6504	-7.72879	4.31725e-05	2	3	4	4632	NA	[{'WEARREPGPRR':['WEARREPGPQR']},{'WEARREPGPQR':['SNV_D398_A','SNV_D398_A'],'WEARREPGPRR':['SNV_D398_B0','SNV_D398_B0']}]
4940	Kosal	Kosal_A0201	HLA-A*02:01	KDFDDIRQ	KDFNDIRQ	10	0	0	KDFDDIRQ/A0201	HLA-A*02:01	KDFDDIRQ	KDFNDIRQ	46595.3	46720.5	NB	SNV_D1904_B0	10	0.99732	0.07	0	0	0	0	0	0	0	False	10	2211	-13.2018	-8.05027	4.317e-05	2	3	4	6240	NA	[{'KDFDDIRQ':['KDFNDIRQ']},{'KDFDDIRQ':['SNV_D1904_B0','SNV_D1904_B0'],'KDFNDIRQ':['SNV_D1904_A','SNV_D1904_A']}]
4941	Kosal	Kosal_A0201	HLA-A*02:01	LPHAELTP	LPHAELAP	10	0	0	LPHAELTP/A0201	HLA-A*02:01	LPHAELTP	LPHAELAP	40919.1	40774.6	NB	SNV_D1905_B0	10	1.00354	0.1	3.4758e-09	0	0	0	0	0	0	False	10	2211	-12.823	-7.82835	4.31719e-05	2	3	3	4954	NA	[{'LPHAELTP':['LPHAELAP']},{'LPHAELAP':['SNV_D1905_A','SNV_D1905_A'],'LPHAELTP':['SNV_D1905_B0','SNV_D1905_B0']}]
4942	Kosal	Kosal_A0201	HLA-A*02:01	LTRRDTRKAH	LTRRDTQKAH	10	0	0	LTRRDTRKAH/A0201	HLA-A*02:01	LTRRDTRKAH	LTRRDTQKAH	44827.8	43484.5	NB	SNV_D1906_B0	10	1.03089	0.09	0	0	0	0	0	0	0	False	10	2211	-12.9773	-7.92178	4.31705e-05	2	3	4	5840	NA	[{'LTRRDTRKAH':['LTRRDTQKAH']},{'LTRRDTQKAH':['SNV_D1906_A','SNV_D1906_A'],'LTRRDTRKAH':['SNV_D1906_B0','SNV_D1906_B0']}]
4943	Kosal	Kosal_A0301	HLA-A*03:01	EGSSHLSP	EGSSRLSP	10	0	0	EGSSHLSP/A0301	HLA-A*03:01	EGSSHLSP	EGSSRLSP	44240.5	44523.8	NB	SNV_D489_B0	20	0.993637	0.09	3.4758e-09	0	0	0	0	0	0	False	20	2211	-12.2805	-7.91483	8.63377e-05	2	2	3	3212	NA	[{'EGSSHLSP':['EGSSRLSP']},{'EGSSHLSP':['SNV_D567_B0','SNV_D489_B0','SNV_D567_B0','SNV_D489_B0'],'EGSSRLSP':['SNV_D567_A','SNV_D489_A','SNV_D567_A','SNV_D489_A']}]
4944	Kosal	Kosal_A0301	HLA-A*03:01	IRCHQSRGGA	IRCHQSHGGA	10	0	0	IRCHQSRGGA/A0301	HLA-A*03:01	IRCHQSRGGA	IRCHQSHGGA	39261.1	39340.2	NB	SNV_D490_B0	10	0.99799	0.12	2.66882e-11	0	0	0	0	0	0	False	10	2211	-12.6494	-7.72811	4.31725e-05	2	3	3	4621	NA	[{'IRCHQSRGGA':['IRCHQSHGGA']},{'IRCHQSHGGA':['SNV_D490_A','SNV_D490_A'],'IRCHQSRGGA':['SNV_D490_B0','SNV_D490_B0']}]
4945	Kosal	Kosal_A0301	HLA-A*03:01	APSDTGAFDA	APRDTGAFDA	10	0	0	APSDTGAFDA/A0301	HLA-A*03:01	APSDTGAFDA	APRDTGAFDA	34604.3	34018.5	NB	SNV_D491_B0	10	1.01722	0.1	0	0	0	0	0	0	0	False	10	2211	-12.6885	-7.73993	4.31747e-05	2	3	4	4030	NA	[{'APSDTGAFDA':['APRDTGAFDA']},{'APRDTGAFDA':['SNV_D491_A','SNV_D491_A'],'APSDTGAFDA':['SNV_D491_B0','SNV_D491_B0']}]
4946	Kosal	Kosal_C1403	HLA-C*14:03	VGIHLLLLVFE	VGIHLLLLMFE	10	0	0	VGIHLLLLVFE/C1403	HLA-C*14:03	VGIHLLLLVFE	VGIHLLLLMFE	37973	38793.6	NB	SNV_D74_B0	10	0.978847	0.07	0	0	0	0	0	0	0	False	10	2211	-13.0376	-7.94233	4.3173e-05	2	3	4	4423	NA	[{'VGIHLLLLVFE':['VGIHLLLLMFE']},{'VGIHLLLLMFE':['SNV_D74_A','SNV_D74_A'],'VGIHLLLLVFE':['SNV_D74_B0','SNV_D74_B0']}]
4947	Kosal	Kosal_C1403	HLA-C*14:03	PLLHYPSCHRS	PLLHYPSCHQS	10	0	0	PLLHYPSCHRS/C1403	HLA-C*14:03	PLLHYPSCHRS	PLLHYPSCHQS	42048.3	41572.4	NB	SNV_D75_B0	10	1.01145	0.07	0.999971	0	0	0	0	0	0	False	10	2211	-13.1194	-7.9961	8.63392e-05	2	3	3	3087	NA	[{'PLLHYPSCHRS':['PLLHYPSCHQS']},{'PLLHYPSCHQS':['SNV_D75_A','SNV_D75_A'],'PLLHYPSCHRS':['SNV_D75_B0','SNV_D75_B0']}]
4948	Kosal	Kosal_B5101	HLA-B*51:01	YVKKESGIN	YVKKESGID	10	0	0	YVKKESGIN/B5101	HLA-B*51:01	YVKKESGIN	YVKKESGID	42794.2	42880.9	NB	SNV_D79_B0	10	0.997978	0.08	0	0	0	0	0	0	0	False	10	2211	-13.0307	-7.94795	4.31712e-05	2	3	4	5364	NA	[{'YVKKESGIN':['YVKKESGID']},{'YVKKESGID':['SNV_D79_A','SNV_D79_A'],'YVKKESGIN':['SNV_D79_B0','SNV_D79_B0']}]
4949	Kosal	Kosal_A0201	HLA-A*02:01	LSELHQENSK	LSELRQENSK	10	0	0	LSELHQENSK/A0201	HLA-A*02:01	LSELHQENSK	LSELRQENSK	39263.2	40299.6	NB	SNV_D1907_B0	10	0.974282	0.08	0	0	0	0	0	0	0	False	10	2211	-12.9616	-7.90253	4.31725e-05	2	3	4	4622	NA	[{'LSELHQENSK':['LSELRQENSK']},{'LSELHQENSK':['SNV_D1907_B0','SNV_D1907_B0'],'LSELRQENSK':['SNV_D1907_A','SNV_D1907_A']}]
4950	Kosal	Kosal_A0201	HLA-A*02:01	NGRMDFAFP	NGQMDFAFP	10	0	0	NGRMDFAFP/A0201	HLA-A*02:01	NGRMDFAFP	NGQMDFAFP	32843	32422.2	NB	SNV_D1908_B0	10	1.01298	0.06	0	0	0	0	0	0	0	False	10	2211	-13.0398	-7.93207	4.31756e-05	2	3	4	3871	NA	[{'NGRMDFAFP':['NGQMDFAFP']},{'NGQMDFAFP':['SNV_D1908_A','SNV_D1908_A'],'NGRMDFAFP':['SNV_D1908_B0','SNV_D1908_B0']}]
4951	Kosal	Kosal_A2402	HLA-A*24:02	LEDLSKLP	LEDISKLP	10	0	0	LEDLSKLP/A2402	HLA-A*24:02	LEDLSKLP	LEDISKLP	46647.8	46698.8	NB	SNV_D443_B0	10	0.998908	0.07	0	0	0	0	0	0	0	False	10	2211	-13.2027	-8.05086	4.317e-05	2	3	4	6249	NA	[{'LEDLSKLP':['LEDISKLP']},{'LEDISKLP':['SNV_D443_A','SNV_D443_A'],'LEDLSKLP':['SNV_D443_B0','SNV_D443_B0']}]
4952	Kosal	Kosal_B4402	HLA-B*44:02	VNAGQVVTG	VNAGQLVTG	10	0	0	VNAGQVVTG/B4402	HLA-B*44:02	VNAGQVVTG	VNAGQLVTG	37844.2	38398.2	NB	SNV_D166_B0	10	0.985574	0.1	0	0	0	0	0	0	0	False	10	2211	-12.7603	-7.78714	4.31731e-05	2	3	4	4400	NA	[{'VNAGQVVTG':['VNAGQLVTG']},{'VNAGQLVTG':['SNV_D166_A','SNV_D166_A'],'VNAGQVVTG':['SNV_D166_B0','SNV_D166_B0']}]
4953	Kosal	Kosal_B4402	HLA-B*44:02	FGQIFMQGNNR	FGRIFMQGNNR	10	0	0	FGQIFMQGNNR/B4402	HLA-B*44:02	FGQIFMQGNNR	FGRIFMQGNNR	39506.5	40997.1	NB	SNV_D167_B0	10	0.963641	0.09	0	0	0	0	0	0	0	False	10	2211	-12.8759	-7.85513	4.31724e-05	2	3	4	4669	NA	[{'FGQIFMQGNNR':['FGRIFMQGNNR']},{'FGQIFMQGNNR':['SNV_D167_B0','SNV_D167_B0'],'FGRIFMQGNNR':['SNV_D167_A','SNV_D167_A']}]
4954	Kosal	Kosal_A0201	HLA-A*02:01	LTEKCKNLQ	LTEKYKNLQ	10	0	0	LTEKCKNLQ/A0201	HLA-A*02:01	LTEKCKNLQ	LTEKYKNLQ	41851.4	41438.2	NB	SNV_D1909_B0	10	1.00997	0.08	0	0	0	0	0	0	0	False	10	2211	-13.0128	-7.9362	4.31715e-05	2	3	4	5146	NA	[{'LTEKCKNLQ':['LTEKYKNLQ']},{'LTEKCKNLQ':['SNV_D1909_B0','SNV_D1909_B0'],'LTEKYKNLQ':['SNV_D1909_A','SNV_D1909_A']}]
4955	Kosal	Kosal_A0201	HLA-A*02:01	HYQNGQAPP	HYQNRQAPP	10	0	0	HYQNGQAPP/A0201	HLA-A*02:01	HYQNGQAPP	HYQNRQAPP	40141.6	42079.8	NB	SNV_D1910_B0	10	0.953942	0.12	0	0	0	0	0	0	0	False	10	2211	-12.6672	-7.73981	4.31722e-05	2	3	4	4782	NA	[{'HYQNGQAPP':['HYQNRQAPP']},{'HYQNGQAPP':['SNV_D1910_B0','SNV_D1910_B0'],'HYQNRQAPP':['SNV_D1910_A','SNV_D1910_A']}]
4956	Kosal	Kosal_A0201	HLA-A*02:01	PVQFAIDPN	PVEFAIDPN	10	0	0	PVQFAIDPN/A0201	HLA-A*02:01	PVQFAIDPN	PVEFAIDPN	39577.1	42041.5	NB	SNV_D1911_B0	10	0.941381	0.08	0	0	0	0	0	0	0	False	10	2211	-12.968	-7.90673	4.31724e-05	2	3	4	4681	NA	[{'PVQFAIDPN':['PVEFAIDPN']},{'PVEFAIDPN':['SNV_D1911_A','SNV_D1911_A'],'PVQFAIDPN':['SNV_D1911_B0','SNV_D1911_B0']}]
4957	Kosal	Kosal_A0201	HLA-A*02:01	HGNRFNLVQ	HGNRFSLVQ	10	0	0	HGNRFNLVQ/A0201	HLA-A*02:01	HGNRFNLVQ	HGNRFSLVQ	40326.6	39661.1	NB	SNV_D1912_B0	10	1.01678	0.08	0	0	0	0	0	0	0	False	10	2211	-12.983	-7.91662	4.31721e-05	2	3	4	4829	NA	[{'HGNRFNLVQ':['HGNRFSLVQ']},{'HGNRFNLVQ':['SNV_D1912_B0','SNV_D1912_B0'],'HGNRFSLVQ':['SNV_D1912_A','SNV_D1912_A']}]
4958	Kosal	Kosal_A0201	HLA-A*02:01	DEDKHHTTDPA	DEDKHHTTDSA	10	0	0	DEDKHHTTDPA/A0201	HLA-A*02:01	DEDKHHTTDPA	DEDKHHTTDSA	44487.7	45889.8	NB	SNV_D1913_B0	10	0.969445	0.13	1	0	0	0	0	0	0	False	10	2211	-12.6881	-7.75961	8.63375e-05	2	3	3	3232	NA	[{'DEDKHHTTDPA':['DEDKHHTTDSA']},{'DEDKHHTTDPA':['SNV_D1913_B0','SNV_D1913_B0'],'DEDKHHTTDSA':['SNV_D1913_A','SNV_D1913_A']}]
4959	Kosal	Kosal_B4402	HLA-B*44:02	SRTLKVNLRNN	SRTLKVNPRNN	10	0	0	SRTLKVNLRNN/B4402	HLA-B*44:02	SRTLKVNLRNN	SRTLKVNPRNN	39972.2	41468.2	NB	SNV_D168_B0	10	0.963923	0.08	5.89525e-05	0	0	0	0	0	0	False	10	2211	-12.976	-7.91197	8.63407e-05	2	3	3	2976	NA	[{'SRTLKVNLRNN':['SRTLKVNPRNN']},{'SRTLKVNLRNN':['SNV_D168_B0','SNV_D168_B0'],'SRTLKVNPRNN':['SNV_D168_A','SNV_D168_A']}]
4960	Kosal	Kosal_A0201	HLA-A*02:01	CNKIYEKVVEK	CNKIYERVVEK	10	0	0	CNKIYEKVVEK/A0201	HLA-A*02:01	CNKIYEKVVEK	CNKIYERVVEK	30695.8	30035.1	NB	SNV_D1914_B0	10	1.022	0.08	1	0	0	0	0	0	0	False	10	2211	-12.764	-7.77268	8.63502e-05	2	3	3	2680	NA	[{'CNKIYEKVVEK':['CNKIYERVVEK']},{'CNKIYEKVVEK':['SNV_D1914_B0','SNV_D1914_B0'],'CNKIYERVVEK':['SNV_D1914_A','SNV_D1914_A']}]
4961	Kosal	Kosal_B4403	HLA-B*44:03	EFQRGTCSR	EFQRETCSR	10	0	0	EFQRGTCSR/B4403	HLA-B*44:03	EFQRGTCSR	EFQRETCSR	39865.9	40585.8	NB	SNV_D299_B0	10	0.982264	0.09	0	0	0	0	0	0	0	False	10	2211	-12.8831	-7.8599	4.31723e-05	2	3	4	4735	NA	[{'EFQRGTCSR':['EFQRETCSR']},{'EFQRETCSR':['SNV_D299_A','SNV_D299_A'],'EFQRGTCSR':['SNV_D299_B0','SNV_D299_B0']}]
4962	Kosal	Kosal_A0201	HLA-A*02:01	KGQGEYSGS	KGQGEYSGC	10	0	0	KGQGEYSGS/A0201	HLA-A*02:01	KGQGEYSGS	KGQGEYSGC	39608.4	36505	NB	SNV_D1915_B0	10	1.08501	0.09	0	0	0	0	0	0	0	False	10	2211	-12.8779	-7.85649	4.31724e-05	2	3	4	4688	NA	[{'KGQGEYSGS':['KGQGEYSGC']},{'KGQGEYSGC':['SNV_D1915_A','SNV_D1915_A'],'KGQGEYSGS':['SNV_D1915_B0','SNV_D1915_B0']}]
4963	Kosal	Kosal_A0101	HLA-A*01:01	PEEKEVNF	PEKKEVNF	10	0	0	PEEKEVNF/A0101	HLA-A*01:01	PEEKEVNF	PEKKEVNF	44737.7	44911.4	NB	SNV_D399_B0	10	0.996134	0.1	0	0	0	0	0	0	0	False	10	2211	-12.8946	-7.87541	4.31705e-05	2	3	4	5820	NA	[{'PEEKEVNF':['PEKKEVNF']},{'PEEKEVNF':['SNV_D399_B0','SNV_D399_B0'],'PEKKEVNF':['SNV_D399_A','SNV_D399_A']}]
4964	Kosal	Kosal_A0101	HLA-A*01:01	EEQNRIQIVFQ	EERNRIQIVFQ	10	0	0	EEQNRIQIVFQ/A0101	HLA-A*01:01	EEQNRIQIVFQ	EERNRIQIVFQ	40908.9	41826	NB	SNV_D400_B0	10	0.978074	0.1	1.20812e-17	0	0	0	0	0	0	False	10	2211	-12.8228	-7.82821	4.31719e-05	2	3	4	4951	NA	[{'EEQNRIQIVFQ':['EERNRIQIVFQ']},{'EEQNRIQIVFQ':['SNV_D400_B0','SNV_D400_B0'],'EERNRIQIVFQ':['SNV_D400_A','SNV_D400_A']}]
4965	Kosal	Kosal_B0702	HLA-B*07:02	LNLKTGLID	LNPKTGLID	10	0	0	LNLKTGLID/B0702	HLA-B*07:02	LNLKTGLID	LNPKTGLID	42233	43283.6	NB	SNV_D319_B0	10	0.975728	0.08	0	0	0	0	0	0	0	False	10	2211	-13.0201	-7.94099	4.31714e-05	2	3	4	5219	NA	[{'LNLKTGLID':['LNPKTGLID']},{'LNLKTGLID':['SNV_D319_B0','SNV_D319_B0'],'LNPKTGLID':['SNV_D319_A','SNV_D319_A']}]
4966	Kosal	Kosal_B0702	HLA-B*07:02	LRKLSDVSYQQ	LRKLSDVSYHQ	10	0	0	LRKLSDVSYQQ/B0702	HLA-B*07:02	LRKLSDVSYQQ	LRKLSDVSYHQ	43060.3	42825.7	NB	SNV_D320_B0	10	1.00548	0.13	0	0	0	0	0	0	0	False	10	2211	-12.6619	-7.74241	4.31711e-05	2	3	4	5432	NA	[{'LRKLSDVSYQQ':['LRKLSDVSYHQ']},{'LRKLSDVSYHQ':['SNV_D320_A','SNV_D320_A'],'LRKLSDVSYQQ':['SNV_D320_B0','SNV_D320_B0']}]
4967	Kosal	Kosal_B0702	HLA-B*07:02	AYPEDSGTYS	AYPDDSGTYS	10	0	0	AYPEDSGTYS/B0702	HLA-B*07:02	AYPEDSGTYS	AYPDDSGTYS	23634.8	23412.9	NB	SNV_D321_B0	10	1.00948	0.08	0.00761977	0	0	0	0	0	0	False	10	2211	-12.5543	-7.63479	8.63624e-05	2	3	3	2615	NA	[{'AYPEDSGTYS':['AYPDDSGTYS']},{'AYPDDSGTYS':['SNV_D321_A','SNV_D321_A'],'AYPEDSGTYS':['SNV_D321_B0','SNV_D321_B0']}]
4968	Kosal	Kosal_B0702	HLA-B*07:02	YKKKFCEGSQP	YEKKFCEGSQP	10	0	0	YKKKFCEGSQP/B0702	HLA-B*07:02	YKKKFCEGSQP	YEKKFCEGSQP	42773.3	40127.7	NB	SNV_D322_B0	10	1.06593	0.19	3.4758e-09	0	0	0	0	0	0	False	10	2211	-12.3644	-7.57567	0.000345265	1	3	3	2524	NA	[{'YKKKFCEGSQP':['YEKKFCEGSQP']},{'YEKKFCEGSQP':['SNV_D322_A','SNV_D322_A'],'YKKKFCEGSQP':['SNV_D322_B0','SNV_D322_B0']}]
4969	Kosal	Kosal_B4403	HLA-B*44:03	FWVKFASC	FWVKVASC	10	0	0	FWVKFASC/B4403	HLA-B*44:03	FWVKFASC	FWVKVASC	44177.8	44563.3	NB	SNV_D300_B0	10	0.991349	0.14	5.89525e-05	0	0	0	0	0	0	False	10	2211	-12.6254	-7.72405	0.000690285	1	3	3	727	NA	[{'FWVKFASC':['FWVKVASC']},{'FWVKFASC':['SNV_D300_B0','SNV_D300_B0'],'FWVKVASC':['SNV_D300_A','SNV_D300_A']}]
4970	Kosal	Kosal_B4403	HLA-B*44:03	DYTSGAMLT	DYTRGAMLT	10	0	0	DYTSGAMLT/B4403	HLA-B*44:03	DYTSGAMLT	DYTRGAMLT	42317.2	43441.2	NB	SNV_D301_B0	10	0.974124	0.1	0	0	0	0	0	0	0	False	10	2211	-12.8499	-7.84607	4.31713e-05	2	3	4	5248	NA	[{'DYTSGAMLT':['DYTRGAMLT']},{'DYTRGAMLT':['SNV_D301_A','SNV_D301_A'],'DYTSGAMLT':['SNV_D301_B0','SNV_D301_B0']}]
4971	Kosal	Kosal_B4403	HLA-B*44:03	TNVSIPKVN	TNVSIQKVN	10	0	0	TNVSIPKVN/B4403	HLA-B*44:03	TNVSIPKVN	TNVSIQKVN	37659.2	37136.4	NB	SNV_D302_B0	10	1.01408	0.08	0	0	0	0	0	0	0	False	10	2211	-12.9281	-7.88052	4.31732e-05	2	3	4	4374	NA	[{'TNVSIPKVN':['TNVSIQKVN']},{'TNVSIPKVN':['SNV_D302_B0','SNV_D302_B0'],'TNVSIQKVN':['SNV_D302_A','SNV_D302_A']}]
4972	Kosal	Kosal_B4403	HLA-B*44:03	PVQQPSAFGS	AVQQPSAFGS	10	0	0	PVQQPSAFGS/B4403	HLA-B*44:03	PVQQPSAFGS	AVQQPSAFGS	38659.1	26135.1	NB	SNV_D303_B0	10	1.4792	0.09	0	0	0	0	0	0	0	False	10	2211	-12.8585	-7.84369	4.31728e-05	2	3	4	4528	NA	[{'PVQQPSAFGS':['AVQQPSAFGS']},{'AVQQPSAFGS':['SNV_D303_A','SNV_D303_A'],'PVQQPSAFGS':['SNV_D303_B0','SNV_D303_B0']}]
4973	Kosal	Kosal_B4403	HLA-B*44:03	EVDSIAEESQ	EVDSIAEESE	10	0	0	EVDSIAEESQ/B4403	HLA-B*44:03	EVDSIAEESQ	EVDSIAEESE	43161.1	43678.8	NB	SNV_D304_B0	10	0.988148	0.09	0	0	0	0	0	0	0	False	10	2211	-12.9469	-7.9018	4.31711e-05	2	3	4	5452	NA	[{'EVDSIAEESQ':['EVDSIAEESE']},{'EVDSIAEESE':['SNV_D304_A','SNV_D304_A'],'EVDSIAEESQ':['SNV_D304_B0','SNV_D304_B0']}]
4974	Kosal	Kosal_B4403	HLA-B*44:03	RVSSLPPEPP	RVSSLSPEPP	10	0	0	RVSSLPPEPP/B4403	HLA-B*44:03	RVSSLPPEPP	RVSSLSPEPP	39183	37280.9	NB	SNV_D305_B0	10	1.05102	0.13	0	0	0	0	0	0	0	False	10	2211	-12.5862	-7.69264	4.31725e-05	2	3	4	4608	NA	[{'RVSSLPPEPP':['RVSSLSPEPP']},{'RVSSLPPEPP':['SNV_D305_B0','SNV_D305_B0'],'RVSSLSPEPP':['SNV_D305_A','SNV_D305_A']}]
4975	Kosal	Kosal_B4403	HLA-B*44:03	HFLPPPPPTPP	HFLPPPPPPPP	10	0	0	HFLPPPPPTPP/B4403	HLA-B*44:03	HFLPPPPPTPP	HFLPPPPPPPP	44598.1	44933.2	NB	SNV_D306_B0	10	0.992541	0.11	1	0	0	0	0	0	0	False	10	2211	-12.8187	-7.83277	8.63375e-05	2	3	3	3240	NA	[{'HFLPPPPPTPP':['HFLPPPPPPPP']},{'HFLPPPPPPPP':['SNV_D306_A','SNV_D306_A'],'HFLPPPPPTPP':['SNV_D306_B0','SNV_D306_B0']}]
4976	Kosal	Kosal_A6802	HLA-A*68:02	PESLFYKA	PESSFYKA	10	0	0	PESLFYKA/A6802	HLA-A*68:02	PESLFYKA	PESSFYKA	43828.4	44605.8	NB	SNV_D75_B0	10	0.982571	0.07	0	0	0	0	0	0	0	False	10	2211	-13.1527	-8.01798	4.31708e-05	2	3	4	5606	NA	[{'PESLFYKA':['PESSFYKA']},{'PESLFYKA':['SNV_D75_B0','SNV_D75_B0'],'PESSFYKA':['SNV_D75_A','SNV_D75_A']}]
4977	Kosal	Kosal_A0201	HLA-A*02:01	TCMMTGAGN	TRMMTGAGN	10	0	0	TCMMTGAGN/A0201	HLA-A*02:01	TCMMTGAGN	TRMMTGAGN	35883.1	41952.9	NB	SNV_D1916_B0	10	0.855319	0.08	1	0	0	0	0	0	0	False	10	2211	-12.8893	-7.85504	8.63443e-05	2	3	3	2804	NA	[{'TCMMTGAGN':['TRMMTGAGN']},{'TCMMTGAGN':['SNV_D1916_B0','SNV_D1916_B0'],'TRMMTGAGN':['SNV_D1916_A','SNV_D1916_A']}]
4978	Kosal	Kosal_A0201	HLA-A*02:01	GGLQGISMKDS	GGLQGIGMKDS	10	0	0	GGLQGISMKDS/A0201	HLA-A*02:01	GGLQGISMKDS	GGLQGIGMKDS	37263.6	39647	NB	SNV_D1917_B0	10	0.939886	0.09	0	0	0	0	0	0	0	False	10	2211	-12.829	-7.8243	4.31734e-05	2	3	4	4320	NA	[{'GGLQGISMKDS':['GGLQGIGMKDS']},{'GGLQGIGMKDS':['SNV_D1917_A','SNV_D1917_A'],'GGLQGISMKDS':['SNV_D1917_B0','SNV_D1917_B0']}]
4979	Kosal	Kosal_A0301	HLA-A*03:01	VCQPGRNT	VCQAGRNT	10	0	0	VCQPGRNT/A0301	HLA-A*03:01	VCQPGRNT	VCQAGRNT	44289.8	44238.1	NB	SNV_D492_B0	10	1.00117	0.1	0	0	0	0	0	0	0	False	10	2211	-12.8865	-7.8701	4.31707e-05	2	3	4	5718	NA	[{'VCQPGRNT':['VCQAGRNT']},{'VCQAGRNT':['SNV_D492_A','SNV_D492_A'],'VCQPGRNT':['SNV_D492_B0','SNV_D492_B0']}]
4980	Kosal	Kosal_A0301	HLA-A*03:01	EIGTIAAGIPD	EIGTTAAGIPD	10	0	0	EIGTIAAGIPD/A0301	HLA-A*03:01	EIGTIAAGIPD	EIGTTAAGIPD	41613	42926.8	NB	SNV_D493_B0	10	0.969393	0.08	4.5268e-07	0	0	0	0	0	0	False	10	2211	-13.0082	-7.93319	8.63395e-05	2	3	3	3064	NA	[{'EIGTIAAGIPD':['EIGTTAAGIPD']},{'EIGTIAAGIPD':['SNV_D493_B0','SNV_D493_B0'],'EIGTTAAGIPD':['SNV_D493_A','SNV_D493_A']}]
4981	Kosal	Kosal_A6801	HLA-A*68:01	KPQLNETLTKL	KAQLNETLTKL	10	0	0	KPQLNETLTKL/A6801	HLA-A*68:01	KPQLNETLTKL	KAQLNETLTKL	37986.6	33775.3	NB	SNV_D76_B0	10	1.12469	0.09	0	0	0	0	0	0	0	False	10	2211	-12.8444	-7.83443	4.3173e-05	2	3	4	4426	NA	[{'KPQLNETLTKL':['KAQLNETLTKL']},{'KAQLNETLTKL':['SNV_D76_A','SNV_D76_A'],'KPQLNETLTKL':['SNV_D76_B0','SNV_D76_B0']}]
4982	Kosal	Kosal_B0702	HLA-B*07:02	STKTLSKD	STKTLSED	10	0	0	STKTLSKD/B0702	HLA-B*07:02	STKTLSKD	STKTLSED	43789.5	42651.3	NB	SNV_D323_B0	10	1.02669	0.1	0	0	0	0	0	0	0	False	10	2211	-12.8774	-7.86411	4.31709e-05	2	3	4	5594	NA	[{'STKTLSKD':['STKTLSED']},{'STKTLSED':['SNV_D323_A','SNV_D323_A'],'STKTLSKD':['SNV_D323_B0','SNV_D323_B0']}]
4983	Kosal	Kosal_A0101	HLA-A*01:01	EEAIALAE	EEAIALTE	10	0	0	EEAIALAE/A0101	HLA-A*01:01	EEAIALAE	EEAIALTE	44021.8	44316.7	NB	SNV_D401_B0	10	0.993347	0.08	0	0	0	0	0	0	0	False	10	2211	-13.0534	-7.96287	4.31708e-05	2	3	4	5650	NA	[{'EEAIALAE':['EEAIALTE']},{'EEAIALAE':['SNV_D401_B0','SNV_D401_B0'],'EEAIALTE':['SNV_D401_A','SNV_D401_A']}]
4984	Kosal	Kosal_A0201	HLA-A*02:01	PACEPSLLSPK	PACEPSLPSPK	10	0	0	PACEPSLLSPK/A0201	HLA-A*02:01	PACEPSLLSPK	PACEPSLPSPK	39550.6	42078.4	NB	SNV_D1918_B0	10	0.939926	0.1	0.00761977	0	0	0	0	0	0	False	10	2211	-12.7957	-7.8104	8.6341e-05	2	3	3	2957	NA	[{'PACEPSLLSPK':['PACEPSLPSPK']},{'PACEPSLLSPK':['SNV_D1918_B0','SNV_D1918_B0'],'PACEPSLPSPK':['SNV_D1918_A','SNV_D1918_A']}]
4985	Kosal	Kosal_A0201	HLA-A*02:01	NCTWVIIAEEQ	NCTWVIIAEER	10	0	0	NCTWVIIAEEQ/A0201	HLA-A*02:01	NCTWVIIAEEQ	NCTWVIIAEER	42204.7	39103.8	NB	SNV_D1919_B0	10	1.0793	0.08	0.5	0	0	0	0	0	0	False	10	2211	-13.0196	-7.94063	8.63391e-05	2	3	3	3098	NA	[{'NCTWVIIAEEQ':['NCTWVIIAEER']},{'NCTWVIIAEEQ':['SNV_D1919_B0','SNV_D1919_B0'],'NCTWVIIAEER':['SNV_D1919_A','SNV_D1919_A']}]
4986	Kosal	Kosal_A2402	HLA-A*24:02	TLHHQQQQ	TLHQQQQQ	10	0	0	TLHHQQQQ/A2402	HLA-A*24:02	TLHHQQQQ	TLHQQQQQ	47720.8	47921.6	NB	SNV_D444_B0	10	0.995811	0.07	0	0	0	0	0	0	0	False	10	2211	-13.2209	-8.06286	4.31697e-05	2	3	4	6400	NA	[{'TLHHQQQQ':['TLHQQQQQ']},{'TLHHQQQQ':['SNV_D444_B0','SNV_D444_B0'],'TLHQQQQQ':['SNV_D444_A','SNV_D444_A']}]
4987	Kosal	Kosal_A2402	HLA-A*24:02	AKGIGYVFVLQ	AKGIGYFFVLQ	10	0	0	AKGIGYVFVLQ/A2402	HLA-A*24:02	AKGIGYVFVLQ	AKGIGYFFVLQ	42176.4	39401.1	NB	SNV_D445_B0	10	1.07044	0.07	3.4758e-09	0	0	0	0	0	0	False	10	2211	-13.1218	-7.99771	4.31714e-05	2	3	3	5211	NA	[{'AKGIGYVFVLQ':['AKGIGYFFVLQ']},{'AKGIGYFFVLQ':['SNV_D445_A','SNV_D445_A'],'AKGIGYVFVLQ':['SNV_D445_B0','SNV_D445_B0']}]
4988	Kosal	Kosal_A1101	HLA-A*11:01	TKRVELGIKA	TKCVELGIKA	10	0	0	TKRVELGIKA/A1101	HLA-A*11:01	TKRVELGIKA	TKCVELGIKA	41649.9	41096.6	NB	SNV_D234_B0	10	1.01346	0.09	0	0	0	0	0	0	0	False	10	2211	-12.9183	-7.883	4.31716e-05	2	3	4	5094	NA	[{'TKRVELGIKA':['TKCVELGIKA']},{'TKCVELGIKA':['SNV_D234_A','SNV_D234_A'],'TKRVELGIKA':['SNV_D234_B0','SNV_D234_B0']}]
4989	Kosal	Kosal_A1101	HLA-A*11:01	LCLTDAQVKVW	LGLTDAQVKVW	10	0	0	LCLTDAQVKVW/A1101	HLA-A*11:01	LCLTDAQVKVW	LGLTDAQVKVW	40641.6	39852.6	NB	SNV_D235_B0	10	1.0198	0.09	0.99238	0	0	0	0	0	0	False	10	2211	-12.8986	-7.87007	8.63402e-05	2	3	3	3009	NA	[{'LCLTDAQVKVW':['LGLTDAQVKVW']},{'LCLTDAQVKVW':['SNV_D235_B0','SNV_D235_B0'],'LGLTDAQVKVW':['SNV_D235_A','SNV_D235_A']}]
4990	Kosal	Kosal_A2402	HLA-A*24:02	QETQGAGK	QETKGAGK	10	0	0	QETQGAGK/A2402	HLA-A*24:02	QETQGAGK	QETKGAGK	47685.8	47605.8	NB	SNV_D446_B0	10	1.00168	0.08	3.4758e-09	0	0	0	0	0	0	False	10	2211	-13.1176	-8.00504	4.31697e-05	2	3	3	6395	NA	[{'QETQGAGK':['QETKGAGK']},{'QETKGAGK':['SNV_D446_A','SNV_D446_A'],'QETQGAGK':['SNV_D446_B0','SNV_D446_B0']}]
4991	Kosal	Kosal_A2402	HLA-A*24:02	LGLPSDQTP	LSLPSDQTP	10	0	0	LGLPSDQTP/A2402	HLA-A*24:02	LGLPSDQTP	LSLPSDQTP	43134	41313.7	NB	SNV_D447_B0	10	1.04406	0.08	4.5268e-07	0	0	0	0	0	0	False	10	2211	-13.037	-7.95212	8.63384e-05	2	3	3	3148	NA	[{'LGLPSDQTP':['LSLPSDQTP']},{'LGLPSDQTP':['SNV_D447_B0','SNV_D447_B0'],'LSLPSDQTP':['SNV_D447_A','SNV_D447_A']}]
4992	Kosal	Kosal_A0201	HLA-A*02:01	EFARTQFED	EFARTQFEG	10	0	0	EFARTQFED/A0201	HLA-A*02:01	EFARTQFED	EFARTQFEG	40775	37314.8	NB	SNV_D1920_B0	10	1.09273	0.08	0	0	0	0	0	0	0	False	10	2211	-12.9919	-7.92245	4.31719e-05	2	3	4	4921	NA	[{'EFARTQFED':['EFARTQFEG']},{'EFARTQFED':['SNV_D1920_B0','SNV_D1920_B0'],'EFARTQFEG':['SNV_D1920_A','SNV_D1920_A']}]
4993	Kosal	Kosal_A0201	HLA-A*02:01	SGDLPFSNE	IGDLPFSNE	10	0	0	SGDLPFSNE/A0201	HLA-A*02:01	SGDLPFSNE	IGDLPFSNE	36295.5	34473.1	NB	SNV_D1921_B0	10	1.05286	0.06	0	0	0	0	0	0	0	False	10	2211	-13.12	-7.98479	4.31738e-05	2	3	4	4184	NA	[{'SGDLPFSNE':['IGDLPFSNE']},{'IGDLPFSNE':['SNV_D1921_A','SNV_D1921_A'],'SGDLPFSNE':['SNV_D1921_B0','SNV_D1921_B0']}]
4994	Kosal	Kosal_A0201	HLA-A*02:01	GDVICVSDYGH	GDVICVWDYGH	10	0	0	GDVICVSDYGH/A0201	HLA-A*02:01	GDVICVSDYGH	GDVICVWDYGH	41644.5	39832.3	NB	SNV_D1922_B0	10	1.0455	0.08	0.0151243	0	0	0	0	0	0	False	10	2211	-13.0088	-7.93358	8.63395e-05	2	3	3	3067	NA	[{'GDVICVSDYGH':['GDVICVWDYGH']},{'GDVICVSDYGH':['SNV_D1922_B0','SNV_D1922_B0'],'GDVICVWDYGH':['SNV_D1922_A','SNV_D1922_A']}]
4995	Kosal	Kosal_A0201	HLA-A*02:01	NCSAIPHSSHS	NCSSIPHSSHS	10	0	0	NCSAIPHSSHS/A0201	HLA-A*02:01	NCSAIPHSSHS	NCSSIPHSSHS	41638.2	41642.2	NB	SNV_D1923_B0	10	0.999903	0.1	0	0	0	0	0	0	0	False	10	2211	-12.8369	-7.83753	4.31716e-05	2	3	4	5092	NA	[{'NCSAIPHSSHS':['NCSSIPHSSHS']},{'NCSAIPHSSHS':['SNV_D1923_B0','SNV_D1923_B0'],'NCSSIPHSSHS':['SNV_D1923_A','SNV_D1923_A']}]
4996	Kosal	Kosal_A0201	HLA-A*02:01	RDTDIASLQ	RDTGIASLQ	10	0	0	RDTDIASLQ/A0201	HLA-A*02:01	RDTDIASLQ	RDTGIASLQ	42810.8	42920.3	NB	SNV_D1924_B0	10	0.997449	0.07	0.5	0	0	0	0	0	0	False	10	2211	-13.1338	-8.00558	8.63386e-05	2	3	3	3123	NA	[{'RDTDIASLQ':['RDTGIASLQ']},{'RDTDIASLQ':['SNV_D1924_B0','SNV_D1924_B0'],'RDTGIASLQ':['SNV_D1924_A','SNV_D1924_A']}]
4997	Kosal	Kosal_A1101	HLA-A*11:01	ELGLTITPEST	DLGLTITPEST	10	0	0	ELGLTITPEST/A1101	HLA-A*11:01	ELGLTITPEST	DLGLTITPEST	45017.9	45346.4	NB	SNV_D236_B0	10	0.992755	0.1	4.5268e-07	0	0	0	0	0	0	False	10	2211	-12.8996	-7.8787	8.63372e-05	2	3	3	3266	NA	[{'ELGLTITPEST':['DLGLTITPEST']},{'DLGLTITPEST':['SNV_D236_A','SNV_D236_A'],'ELGLTITPEST':['SNV_D236_B0','SNV_D236_B0']}]
4998	Kosal	Kosal_A0201	HLA-A*02:01	EKIHTGEKPF	ETIHTGEKPF	10	0	0	EKIHTGEKPF/A0201	HLA-A*02:01	EKIHTGEKPF	ETIHTGEKPF	40383	34999.7	NB	SNV_D1925_B0	10	1.15381	0.12	0	0	0	0	0	0	0	False	10	2211	-12.672	-7.74298	4.31721e-05	2	3	4	4844	NA	[{'EKIHTGEKPF':['ETIHTGEKPF']},{'EKIHTGEKPF':['SNV_D1925_B0','SNV_D1925_B0'],'ETIHTGEKPF':['SNV_D1925_A','SNV_D1925_A']}]
4999	Kosal	Kosal_A0201	HLA-A*02:01	DKHYLSDICHL	DKHHLSDICHL	10	0	0	DKHYLSDICHL/A0201	HLA-A*02:01	DKHYLSDICHL	DKHHLSDICHL	32206.8	36771.8	NB	SNV_D1926_B0	10	0.875857	0.13	5.89525e-05	0	0	0	0	0	0	False	10	2211	-12.4289	-7.58922	8.63483e-05	2	3	3	2708	NA	[{'DKHYLSDICHL':['DKHHLSDICHL']},{'DKHHLSDICHL':['SNV_D1926_A','SNV_D1926_A'],'DKHYLSDICHL':['SNV_D1926_B0','SNV_D1926_B0']}]
5000	Kosal	Kosal_B1501	HLA-B*15:01	SVSGDFDD	SVSRDFDD	10	0	0	SVSGDFDD/B1501	HLA-B*15:01	SVSGDFDD	SVSRDFDD	42703.1	42698.9	NB	SNV_D70_B0	10	1.0001	0.09	0.0225162	0	0	0	0	0	0	False	10	2211	-12.9383	-7.89617	8.63387e-05	2	3	3	3118	NA	[{'SVSGDFDD':['SVSRDFDD']},{'SVSGDFDD':['SNV_D70_B0','SNV_D70_B0'],'SVSRDFDD':['SNV_D70_A','SNV_D70_A']}]
5001	Kosal	Kosal_B1501	HLA-B*15:01	VHLYNTRRGEK	IHLYNTRRGEK	10	0	0	VHLYNTRRGEK/B1501	HLA-B*15:01	VHLYNTRRGEK	IHLYNTRRGEK	33745.7	33591.6	NB	SNV_D71_B0	10	1.00459	0.14	1	0	0	0	0	0	0	False	10	2211	-12.4093	-7.58196	0.000690355	1	3	3	591	NA	[{'VHLYNTRRGEK':['IHLYNTRRGEK']},{'IHLYNTRRGEK':['SNV_D71_A','SNV_D71_A'],'VHLYNTRRGEK':['SNV_D71_B0','SNV_D71_B0']}]
5002	Kosal	Kosal_A2402	HLA-A*24:02	GDLENQIH	GDLENQMH	10	0	0	GDLENQIH/A2402	HLA-A*24:02	GDLENQIH	GDLENQMH	48541.6	48396.8	NB	SNV_D448_B0	10	1.00299	0.07	0	0	0	0	0	0	0	False	10	2211	-13.2346	-8.07185	4.31694e-05	2	3	4	6454	NA	[{'GDLENQIH':['GDLENQMH']},{'GDLENQIH':['SNV_D448_B0','SNV_D448_B0'],'GDLENQMH':['SNV_D448_A','SNV_D448_A']}]
5003	Kosal	Kosal_A2402	HLA-A*24:02	TLYSPRGE	TLYSHRGE	10	0	0	TLYSPRGE/A2402	HLA-A*24:02	TLYSPRGE	TLYSHRGE	45556.9	44955.1	NB	SNV_D449_B0	10	1.01339	0.06	3.47601e-09	0	0	0	0	0	0	False	10	2211	-13.3024	-8.10468	4.31703e-05	2	3	3	6030	NA	[{'TLYSPRGE':['TLYSHRGE']},{'TLYSHRGE':['SNV_D449_A','SNV_D449_A'],'TLYSPRGE':['SNV_D449_B0','SNV_D449_B0']}]
5004	Kosal	Kosal_A2402	HLA-A*24:02	NGLIHRNTVG	NGLIHRKTVG	10	0	0	NGLIHRNTVG/A2402	HLA-A*24:02	NGLIHRNTVG	NGLIHRKTVG	41002	43042.6	NB	SNV_D450_B0	10	0.952591	0.07	0.0151243	0	0	0	0	0	0	False	10	2211	-13.0992	-7.98281	8.63399e-05	2	3	3	3032	NA	[{'NGLIHRNTVG':['NGLIHRKTVG']},{'NGLIHRKTVG':['SNV_D450_A','SNV_D450_A'],'NGLIHRNTVG':['SNV_D450_B0','SNV_D450_B0']}]
5005	Kosal	Kosal_A2402	HLA-A*24:02	LVEGFQAEEIS	LVEGFQTEEIS	10	0	0	LVEGFQAEEIS/A2402	HLA-A*24:02	LVEGFQAEEIS	LVEGFQTEEIS	44574.4	44289.8	NB	SNV_D451_B0	10	1.00643	0.07	0	0	0	0	0	0	0	False	10	2211	-13.1662	-8.02688	4.31706e-05	2	3	4	5780	NA	[{'LVEGFQAEEIS':['LVEGFQTEEIS']},{'LVEGFQAEEIS':['SNV_D451_B0','SNV_D451_B0'],'LVEGFQTEEIS':['SNV_D451_A','SNV_D451_A']}]
5006	Kosal	Kosal_A0201	HLA-A*02:01	GESAGAAS	GESAGATS	10	0	0	GESAGAAS/A0201	HLA-A*02:01	GESAGAAS	GESAGATS	46377.5	46606.4	NB	SNV_D1927_B0	10	0.99509	0.11	0	0	0	0	0	0	0	False	10	2211	-12.8501	-7.85341	4.31701e-05	2	3	4	6210	NA	[{'GESAGAAS':['GESAGATS']},{'GESAGAAS':['SNV_D1927_B0','SNV_D1927_B0'],'GESAGATS':['SNV_D1927_A','SNV_D1927_A']}]
5007	Kosal	Kosal_A0201	HLA-A*02:01	QNSHLASHR	QNSHLASHW	10	0	0	QNSHLASHR/A0201	HLA-A*02:01	QNSHLASHR	QNSHLASHW	41911.2	41556.3	NB	SNV_D1928_B0	10	1.00854	0.09	0	0	0	0	0	0	0	False	10	2211	-12.9233	-7.8863	4.31715e-05	2	3	4	5159	NA	[{'QNSHLASHR':['QNSHLASHW']},{'QNSHLASHR':['SNV_D1928_B0','SNV_D1928_B0'],'QNSHLASHW':['SNV_D1928_A','SNV_D1928_A']}]
5008	Kosal	Kosal_A0201	HLA-A*02:01	AFRLLNKYRN	AFRLLNKYQN	10	0	0	AFRLLNKYRN/A0201	HLA-A*02:01	AFRLLNKYRN	AFRLLNKYQN	43360.9	42720.6	NB	SNV_D1929_B0	10	1.01499	0.07	0	0	0	0	0	0	0	False	10	2211	-13.144	-8.01232	4.3171e-05	2	3	4	5500	NA	[{'AFRLLNKYRN':['AFRLLNKYQN']},{'AFRLLNKYQN':['SNV_D1929_A','SNV_D1929_A'],'AFRLLNKYRN':['SNV_D1929_B0','SNV_D1929_B0']}]
5009	Kosal	Kosal_A0201	HLA-A*02:01	EDKALVYIIRY	EDKSLVYIIRY	10	0	0	EDKALVYIIRY/A0201	HLA-A*02:01	EDKALVYIIRY	EDKSLVYIIRY	43345.5	43049.6	NB	SNV_D1930_B0	10	1.00687	0.08	0	0	0	0	0	0	0	False	10	2211	-13.041	-7.9547	4.3171e-05	2	3	4	5496	NA	[{'EDKALVYIIRY':['EDKSLVYIIRY']},{'EDKALVYIIRY':['SNV_D1930_B0','SNV_D1930_B0'],'EDKSLVYIIRY':['SNV_D1930_A','SNV_D1930_A']}]
5010	Kosal	Kosal_B0702	HLA-B*07:02	ARTQFEDLVP	ARTQFEGLVP	10	0	0	ARTQFEDLVP/B0702	HLA-B*07:02	ARTQFEDLVP	ARTQFEGLVP	41291.4	37577	NB	SNV_D324_B0	10	1.09885	0.1	5.89525e-05	0	0	0	0	0	0	False	10	2211	-12.8302	-7.83312	8.63397e-05	2	3	3	3048	NA	[{'ARTQFEDLVP':['ARTQFEGLVP']},{'ARTQFEDLVP':['SNV_D324_B0','SNV_D324_B0'],'ARTQFEGLVP':['SNV_D324_A','SNV_D324_A']}]
5011	Kosal	Kosal_A0301	HLA-A*03:01	NGILQVDKQKI	NGILQVNKQKI	10	0	0	NGILQVDKQKI/A0301	HLA-A*03:01	NGILQVDKQKI	NGILQVNKQKI	39049.7	34149	NB	SNV_D494_B0	10	1.14351	0.09	0	0	0	0	0	0	0	False	10	2211	-12.8665	-7.84899	4.31726e-05	2	3	4	4584	NA	[{'NGILQVDKQKI':['NGILQVNKQKI']},{'NGILQVDKQKI':['SNV_D494_B0','SNV_D494_B0'],'NGILQVNKQKI':['SNV_D494_A','SNV_D494_A']}]
5012	Kosal	Kosal_A0201	HLA-A*02:01	HYDVKNPS	HYDVKSPS	10	0	0	HYDVKNPS/A0201	HLA-A*02:01	HYDVKNPS	HYDVKSPS	44055.6	44018.5	NB	SNV_D1931_B0	10	1.00084	0.11	1	0	0	0	0	0	0	False	10	2211	-12.8089	-7.82631	8.63378e-05	2	3	3	3197	NA	[{'HYDVKNPS':['HYDVKSPS']},{'HYDVKNPS':['SNV_D1931_B0','SNV_D1931_B0'],'HYDVKSPS':['SNV_D1931_A','SNV_D1931_A']}]
5013	Kosal	Kosal_A0201	HLA-A*02:01	SPERPCSSSS	SPERPCCSSS	10	0	0	SPERPCSSSS/A0201	HLA-A*02:01	SPERPCSSSS	SPERPCCSSS	42207.4	40327.5	NB	SNV_D1932_B0	10	1.04662	0.08	0	0	0	0	0	0	0	False	10	2211	-13.0196	-7.94067	4.31714e-05	2	3	4	5217	NA	[{'SPERPCSSSS':['SPERPCCSSS']},{'SPERPCCSSS':['SNV_D1932_A','SNV_D1932_A'],'SPERPCSSSS':['SNV_D1932_B0','SNV_D1932_B0']}]
5014	Kosal	Kosal_A0201	HLA-A*02:01	VGKRPWITG	VGKRPCITG	10	0	0	VGKRPWITG/A0201	HLA-A*02:01	VGKRPWITG	VGKRPCITG	40264.7	40887.7	NB	SNV_D1933_B0	10	0.984764	0.07	0	0	0	0	0	0	0	False	10	2211	-13.0846	-7.97324	4.31721e-05	2	3	4	4812	NA	[{'VGKRPWITG':['VGKRPCITG']},{'VGKRPCITG':['SNV_D1933_A','SNV_D1933_A'],'VGKRPWITG':['SNV_D1933_B0','SNV_D1933_B0']}]
5015	Kosal	Kosal_A0101	HLA-A*01:01	EEAGFLMD	EEAGFLID	10	0	0	EEAGFLMD/A0101	HLA-A*01:01	EEAGFLMD	EEAGFLID	43315.9	44072.8	NB	SNV_D402_B0	10	0.982827	0.08	0	0	0	0	0	0	0	False	10	2211	-13.0404	-7.95434	4.3171e-05	2	3	4	5490	NA	[{'EEAGFLMD':['EEAGFLID']},{'EEAGFLID':['SNV_D402_A','SNV_D402_A'],'EEAGFLMD':['SNV_D402_B0','SNV_D402_B0']}]
5016	Kosal	Kosal_A0301	HLA-A*03:01	SRKVEEDEY	SRKVEEDKY	10	0	0	SRKVEEDEY/A0301	HLA-A*03:01	SRKVEEDEY	SRKVEEDKY	39083.9	40507.2	NB	SNV_D495_B0	10	0.964862	0.11	0	0	0	0	0	0	0	False	10	2211	-12.7128	-7.76315	4.31726e-05	2	3	4	4591	NA	[{'SRKVEEDEY':['SRKVEEDKY']},{'SRKVEEDEY':['SNV_D495_B0','SNV_D495_B0'],'SRKVEEDKY':['SNV_D495_A','SNV_D495_A']}]
5017	Kosal	Kosal_B5101	HLA-B*51:01	GMRFKLHDT	GMRFKLHNT	10	0	0	GMRFKLHDT/B5101	HLA-B*51:01	GMRFKLHDT	GMRFKLHNT	46151.8	45171.6	NB	SNV_D80_B0	10	1.0217	0.08	0	0	0	0	0	0	0	False	10	2211	-13.0913	-7.98779	4.31701e-05	2	3	4	6164	NA	[{'GMRFKLHDT':['GMRFKLHNT']},{'GMRFKLHDT':['SNV_D80_B0','SNV_D80_B0'],'GMRFKLHNT':['SNV_D80_A','SNV_D80_A']}]
5018	Kosal	Kosal_A0201	HLA-A*02:01	LHVLGRDAVH	LHVLGRDVVH	10	0	0	LHVLGRDAVH/A0201	HLA-A*02:01	LHVLGRDAVH	LHVLGRDVVH	38426.8	38554.3	NB	SNV_D1934_B0	10	0.996694	0.1	0	0	0	0	0	0	0	False	10	2211	-12.7725	-7.7952	4.31729e-05	2	3	4	4494	NA	[{'LHVLGRDAVH':['LHVLGRDVVH']},{'LHVLGRDAVH':['SNV_D1934_B0','SNV_D1934_B0'],'LHVLGRDVVH':['SNV_D1934_A','SNV_D1934_A']}]
5019	Kosal	Kosal_A2402	HLA-A*24:02	AKLYMVSHA	AKLYMVSDA	10	0	0	AKLYMVSHA/A2402	HLA-A*24:02	AKLYMVSHA	AKLYMVSDA	41826	43209.2	NB	SNV_D452_B0	10	0.967989	0.09	0.000117898	0	0	0	0	0	0	False	10	2211	-12.9217	-7.88522	8.63393e-05	2	3	3	3081	NA	[{'AKLYMVSHA':['AKLYMVSDA']},{'AKLYMVSDA':['SNV_D452_A','SNV_D452_A'],'AKLYMVSHA':['SNV_D452_B0','SNV_D452_B0']}]
5020	Kosal	Kosal_B4402	HLA-B*44:02	VAQVQSNP	VAQVQSNT	10	0	0	VAQVQSNP/B4402	HLA-B*44:02	VAQVQSNP	VAQVQSNT	42609.8	42956.5	NB	SNV_D169_B0	10	0.991929	0.1	0	0	0	0	0	0	0	False	10	2211	-12.8555	-7.8497	4.31712e-05	2	3	4	5318	NA	[{'VAQVQSNP':['VAQVQSNT']},{'VAQVQSNP':['SNV_D169_B0','SNV_D169_B0'],'VAQVQSNT':['SNV_D169_A','SNV_D169_A']}]
5021	Kosal	Kosal_C0602	HLA-C*06:02	YKVLKEIVE	YKLLKEIVE	10	0	0	YKVLKEIVE/C0602	HLA-C*06:02	YKVLKEIVE	YKLLKEIVE	36632.4	36439.1	NB	SNV_D85_B0	10	1.00531	0.08	0	0	0	0	0	0	0	False	10	2211	-12.9059	-7.86594	4.31737e-05	2	3	4	4225	NA	[{'YKVLKEIVE':['YKLLKEIVE']},{'YKLLKEIVE':['SNV_D85_A','SNV_D85_A'],'YKVLKEIVE':['SNV_D85_B0','SNV_D85_B0']}]
5022	Kosal	Kosal_A0201	HLA-A*02:01	DQKDGNVR	DEKDGNVR	10	0	0	DQKDGNVR/A0201	HLA-A*02:01	DQKDGNVR	DEKDGNVR	46711.4	48183.6	NB	SNV_D1935_B0	10	0.969445	0.08	0	0	0	0	0	0	0	False	10	2211	-13.101	-7.99415	4.317e-05	2	3	4	6259	NA	[{'DQKDGNVR':['DEKDGNVR']},{'DEKDGNVR':['SNV_D1935_A','SNV_D1935_A'],'DQKDGNVR':['SNV_D1935_B0','SNV_D1935_B0']}]
5023	Kosal	Kosal_A0201	HLA-A*02:01	RRTGHGSS	RRTGHGSL	10	0	0	RRTGHGSS/A0201	HLA-A*02:01	RRTGHGSS	RRTGHGSL	46677.6	41425.2	NB	SNV_D1936_B0	10	1.12679	0.11	0	0	0	0	0	0	0	False	10	2211	-12.8553	-7.85681	4.317e-05	2	3	4	6253	NA	[{'RRTGHGSS':['RRTGHGSL']},{'RRTGHGSL':['SNV_D1936_A','SNV_D1936_A'],'RRTGHGSS':['SNV_D1936_B0','SNV_D1936_B0']}]
5024	Kosal	Kosal_A0201	HLA-A*02:01	TQKPPSVRPAN	RQKPPSVRPAN	10	0	0	TQKPPSVRPAN/A0201	HLA-A*02:01	TQKPPSVRPAN	RQKPPSVRPAN	38789.4	36865.8	NB	SNV_D1937_B0	10	1.05218	0.09	0	0	0	0	0	0	0	False	10	2211	-12.8612	-7.84546	4.31727e-05	2	3	4	4547	NA	[{'TQKPPSVRPAN':['RQKPPSVRPAN']},{'RQKPPSVRPAN':['SNV_D1937_A','SNV_D1937_A'],'TQKPPSVRPAN':['SNV_D1937_B0','SNV_D1937_B0']}]
5025	Kosal	Kosal_A0201	HLA-A*02:01	SGSFKHALGQ	SGSFKHVLGQ	10	0	0	SGSFKHALGQ/A0201	HLA-A*02:01	SGSFKHALGQ	SGSFKHVLGQ	35939.8	35052	NB	SNV_D1938_B0	10	1.02533	0.07	0	0	0	0	0	0	0	False	10	2211	-12.9934	-7.9133	4.3174e-05	2	3	4	4144	NA	[{'SGSFKHALGQ':['SGSFKHVLGQ']},{'SGSFKHALGQ':['SNV_D1938_B0','SNV_D1938_B0'],'SGSFKHVLGQ':['SNV_D1938_A','SNV_D1938_A']}]
5026	Kosal	Kosal_B4403	HLA-B*44:03	YWLVIFLVFLN	YWLVILLVFLN	10	0	0	YWLVIFLVFLN/B4403	HLA-B*44:03	YWLVIFLVFLN	YWLVILLVFLN	40467	41467.8	NB	SNV_D307_B0	10	0.975865	0.11	0.5	0	0	0	0	0	0	False	10	2211	-12.7407	-7.78149	8.63403e-05	2	3	3	3000	NA	[{'YWLVIFLVFLN':['YWLVILLVFLN']},{'YWLVIFLVFLN':['SNV_D307_B0','SNV_D307_B0'],'YWLVILLVFLN':['SNV_D307_A','SNV_D307_A']}]
5027	Kosal	Kosal_A0201	HLA-A*02:01	SAAREAANEGQ	SAAREAANKGQ	10	0	0	SAAREAANEGQ/A0201	HLA-A*02:01	SAAREAANEGQ	SAAREAANKGQ	44258.2	44508.9	NB	SNV_D1939_B0	10	0.994368	0.08	0	0	0	0	0	0	0	False	10	2211	-13.0577	-7.96569	4.31707e-05	2	3	4	5713	NA	[{'SAAREAANEGQ':['SAAREAANKGQ']},{'SAAREAANEGQ':['SNV_D1939_B0','SNV_D1939_B0'],'SAAREAANKGQ':['SNV_D1939_A','SNV_D1939_A']}]
5028	Kosal	Kosal_A0201	HLA-A*02:01	SPPLSPPAGGG	SPPFSPPAGGG	10	0	0	SPPLSPPAGGG/A0201	HLA-A*02:01	SPPLSPPAGGG	SPPFSPPAGGG	35173.2	42984	NB	SNV_D1940_B0	10	0.818286	0.07	1.57343e-15	0	0	0	0	0	0	False	10	2211	-12.9761	-7.90193	4.31744e-05	2	3	3	4078	NA	[{'SPPLSPPAGGG':['SPPFSPPAGGG']},{'SPPFSPPAGGG':['SNV_D1940_A','SNV_D1940_A'],'SPPLSPPAGGG':['SNV_D1940_B0','SNV_D1940_B0']}]
5029	Kosal	Kosal_A0201	HLA-A*02:01	FECHNIRVYDE	FEYHNIRVYDE	10	0	0	FECHNIRVYDE/A0201	HLA-A*02:01	FECHNIRVYDE	FEYHNIRVYDE	43317.8	40366.4	NB	SNV_D1941_B0	10	1.07312	0.1	0	0	0	0	0	0	0	False	10	2211	-12.8687	-7.85839	4.3171e-05	2	3	4	5491	NA	[{'FECHNIRVYDE':['FEYHNIRVYDE']},{'FECHNIRVYDE':['SNV_D1941_B0','SNV_D1941_B0'],'FEYHNIRVYDE':['SNV_D1941_A','SNV_D1941_A']}]
5030	Kosal	Kosal_A0201	HLA-A*02:01	TGDVSGAS	TGDVYGAS	10	0	0	TGDVSGAS/A0201	HLA-A*02:01	TGDVSGAS	TGDVYGAS	44028	42954.2	NB	SNV_D1942_B0	10	1.025	0.07	0	0	0	0	0	0	0	False	10	2211	-13.1563	-8.02037	4.31708e-05	2	3	4	5652	NA	[{'TGDVSGAS':['TGDVYGAS']},{'TGDVSGAS':['SNV_D1942_B0','SNV_D1942_B0'],'TGDVYGAS':['SNV_D1942_A','SNV_D1942_A']}]
5031	Kosal	Kosal_A0201	HLA-A*02:01	RGCKSSITGS	CGCKSSITGS	10	0	0	RGCKSSITGS/A0201	HLA-A*02:01	RGCKSSITGS	CGCKSSITGS	36219.8	35488.9	NB	SNV_D1943_B0	10	1.02059	0.11	0	0	0	0	0	0	0	False	10	2211	-12.6517	-7.723	4.31738e-05	2	3	4	4177	NA	[{'RGCKSSITGS':['CGCKSSITGS']},{'CGCKSSITGS':['SNV_D1943_A','SNV_D1943_A'],'RGCKSSITGS':['SNV_D1943_B0','SNV_D1943_B0']}]
5032	Kosal	Kosal_A0201	HLA-A*02:01	VPPKPKGLLED	VPPKPKGLFED	10	0	0	VPPKPKGLLED/A0201	HLA-A*02:01	VPPKPKGLLED	VPPKPKGLFED	44997.9	44929.8	NB	SNV_D1944_B0	10	1.00152	0.07	0	0	0	0	0	0	0	False	10	2211	-13.1738	-8.03187	4.31705e-05	2	3	4	5892	NA	[{'VPPKPKGLLED':['VPPKPKGLFED']},{'VPPKPKGLFED':['SNV_D1944_A','SNV_D1944_A'],'VPPKPKGLLED':['SNV_D1944_B0','SNV_D1944_B0']}]
5033	Kosal	Kosal_B2705	HLA-B*27:05	GCGRAVSA	GCGCAVSA	10	0	0	GCGRAVSA/B2705	HLA-B*27:05	GCGRAVSA	GCGCAVSA	41162.5	41312.8	NB	SNV_D74_B0	10	0.99636	0.09	0	0	0	0	0	0	0	False	10	2211	-12.9088	-7.87679	4.31718e-05	2	3	4	4996	NA	[{'GCGRAVSA':['GCGCAVSA']},{'GCGCAVSA':['SNV_D74_A','SNV_D74_A'],'GCGRAVSA':['SNV_D74_B0','SNV_D74_B0']}]
5034	Kosal	Kosal_B2705	HLA-B*27:05	GSPKRHHFQWQ	GSPKRHHFQRQ	10	0	0	GSPKRHHFQWQ/B2705	HLA-B*27:05	GSPKRHHFQWQ	GSPKRHHFQRQ	31039.5	32749.7	NB	SNV_D75_B0	10	0.94778	0.11	1	0	0	0	0	0	0	False	10	2211	-12.5278	-7.64159	8.63497e-05	2	3	3	2682	NA	[{'GSPKRHHFQWQ':['GSPKRHHFQRQ']},{'GSPKRHHFQRQ':['SNV_D75_A','SNV_D75_A'],'GSPKRHHFQWQ':['SNV_D75_B0','SNV_D75_B0']}]
5035	Kosal	Kosal_B0702	HLA-B*07:02	LIPSLSPTNN	LIPSLSPTKN	10	0	0	LIPSLSPTNN/B0702	HLA-B*07:02	LIPSLSPTNN	LIPSLSPTKN	27954.5	29302	NB	SNV_D325_B0	10	0.954014	0.08	3.4758e-09	0	0	0	0	0	0	False	10	2211	-12.689	-7.72333	4.3179e-05	2	3	3	3653	NA	[{'LIPSLSPTNN':['LIPSLSPTKN']},{'LIPSLSPTKN':['SNV_D325_A','SNV_D325_A'],'LIPSLSPTNN':['SNV_D325_B0','SNV_D325_B0']}]
5036	Kosal	Kosal_B0702	HLA-B*07:02	VQGVVVPMVH	VHGVVVPMVH	10	0	0	VQGVVVPMVH/B0702	HLA-B*07:02	VQGVVVPMVH	VHGVVVPMVH	40094.8	39431.8	NB	SNV_D326_B0	10	1.01681	0.15	0	0	0	0	0	0	0	False	10	2211	-12.4945	-7.64323	0.000345273	1	3	4	2400	NA	[{'VQGVVVPMVH':['VHGVVVPMVH']},{'VHGVVVPMVH':['SNV_D326_A','SNV_D326_A'],'VQGVVVPMVH':['SNV_D326_B0','SNV_D326_B0']}]
5037	Kosal	Kosal_B0702	HLA-B*07:02	VILFSILRVD	IILFSILRVD	10	0	0	VILFSILRVD/B0702	HLA-B*07:02	VILFSILRVD	IILFSILRVD	38374.9	38313.1	NB	SNV_D327_B0	10	1.00161	0.08	0	0	0	0	0	0	0	False	10	2211	-12.9432	-7.89045	4.31729e-05	2	3	4	4485	NA	[{'VILFSILRVD':['IILFSILRVD']},{'IILFSILRVD':['SNV_D327_A','SNV_D327_A'],'VILFSILRVD':['SNV_D327_B0','SNV_D327_B0']}]
5038	Kosal	Kosal_B0702	HLA-B*07:02	TGEHVPGSE	TGEHVPCSE	10	0	0	TGEHVPGSE/B0702	HLA-B*07:02	TGEHVPGSE	TGEHVPCSE	40337.6	41878.1	NB	SNV_D328_B0	10	0.963214	0.07	0	0	0	0	0	0	0	False	10	2211	-13.086	-7.97419	4.31721e-05	2	3	4	4834	NA	[{'TGEHVPGSE':['TGEHVPCSE']},{'TGEHVPCSE':['SNV_D328_A','SNV_D328_A'],'TGEHVPGSE':['SNV_D328_B0','SNV_D328_B0']}]
5039	Kosal	Kosal_B0702	HLA-B*07:02	VHLPELLSLVH	AHLPELLSLVH	10	0	0	VHLPELLSLVH/B0702	HLA-B*07:02	VHLPELLSLVH	AHLPELLSLVH	28602.5	27615.1	NB	SNV_D329_B0	10	1.03576	0.16	0.00761977	0	0	0	0	0	0	False	10	2211	-12.1738	-7.43731	0.000690408	1	3	3	517	NA	[{'VHLPELLSLVH':['AHLPELLSLVH']},{'AHLPELLSLVH':['SNV_D329_A','SNV_D329_A'],'VHLPELLSLVH':['SNV_D329_B0','SNV_D329_B0']}]
5040	Kosal	Kosal_B4403	HLA-B*44:03	SNKENTHNC	SNKENTHNG	10	0	0	SNKENTHNC/B4403	HLA-B*44:03	SNKENTHNC	SNKENTHNG	42057.9	39461.7	NB	SNV_D308_B0	10	1.06579	0.11	0	0	0	0	0	0	0	False	10	2211	-12.7716	-7.80183	4.31714e-05	2	3	4	5190	NA	[{'SNKENTHNC':['SNKENTHNG']},{'SNKENTHNC':['SNV_D308_B0','SNV_D308_B0'],'SNKENTHNG':['SNV_D308_A','SNV_D308_A']}]
5041	Kosal	Kosal_A6802	HLA-A*68:02	CGKIFTRRY	CGKIFSRRY	10	0	0	CGKIFTRRY/A6802	HLA-A*68:02	CGKIFTRRY	CGKIFSRRY	39828.4	40742.4	NB	SNV_D76_B0	10	0.977566	0.1	0	0	0	0	0	0	0	False	10	2211	-12.8013	-7.81409	4.31723e-05	2	3	4	4727	NA	[{'CGKIFTRRY':['CGKIFSRRY']},{'CGKIFSRRY':['SNV_D76_A','SNV_D76_A'],'CGKIFTRRY':['SNV_D76_B0','SNV_D76_B0']}]
5042	Kosal	Kosal_A0201	HLA-A*02:01	NNKKVFLG	NNKKVFLE	10	0	0	NNKKVFLG/A0201	HLA-A*02:01	NNKKVFLG	NNKKVFLE	45855.1	46085.4	NB	SNV_D1945_B0	10	0.995003	0.07	0	0	0	0	0	0	0	False	10	2211	-13.1889	-8.04182	4.31702e-05	2	3	4	6098	NA	[{'NNKKVFLG':['NNKKVFLE']},{'NNKKVFLE':['SNV_D1945_A','SNV_D1945_A'],'NNKKVFLG':['SNV_D1945_B0','SNV_D1945_B0']}]
5043	Kosal	Kosal_A0201	HLA-A*02:01	VPSPYLLSDKE	VPSPYLLSNKE	10	0	0	VPSPYLLSDKE/A0201	HLA-A*02:01	VPSPYLLSDKE	VPSPYLLSNKE	43106	42822.9	NB	SNV_D1946_B0	10	1.00661	0.08	0.666667	0	0	0	0	0	0	False	10	2211	-13.0365	-7.95178	8.63384e-05	2	3	3	3141	NA	[{'VPSPYLLSDKE':['VPSPYLLSNKE']},{'VPSPYLLSDKE':['SNV_D1946_B0','SNV_D1946_B0'],'VPSPYLLSNKE':['SNV_D1946_A','SNV_D1946_A']}]
5044	Kosal	Kosal_A0201	HLA-A*02:01	YECKECGK	YECKECGE	10	0	0	YECKECGK/A0201	HLA-A*02:01	YECKECGK	YECKECGE	43598.5	46157.3	NB	SNV_D1947_B0	10	0.944565	0.18	0	0	0	0	0	0	0	False	10	2211	-12.4214	-7.60901	0.000345263	1	3	4	2540	NA	[{'YECKECGK':['YECKECGE']},{'YECKECGE':['SNV_D1947_A','SNV_D1947_A'],'YECKECGK':['SNV_D1947_B0','SNV_D1947_B0']}]
5045	Kosal	Kosal_A0201	HLA-A*02:01	LRRTAMRVS	LRRTAMRAS	10	0	0	LRRTAMRVS/A0201	HLA-A*02:01	LRRTAMRVS	LRRTAMRAS	43934.2	43154.1	NB	SNV_D1948_B0	10	1.01808	0.07	0	0	0	0	0	0	0	False	10	2211	-13.1546	-8.01925	4.31708e-05	2	3	4	5632	NA	[{'LRRTAMRVS':['LRRTAMRAS']},{'LRRTAMRAS':['SNV_D1948_A','SNV_D1948_A'],'LRRTAMRVS':['SNV_D1948_B0','SNV_D1948_B0']}]
5046	Kosal	Kosal_A0201	HLA-A*02:01	RTHNVRRRMG	RTHNLRRRMG	10	0	0	RTHNVRRRMG/A0201	HLA-A*02:01	RTHNVRRRMG	RTHNLRRRMG	41704.4	41599.4	NB	SNV_D1949_B0	10	1.00252	0.1	0.99998	0	0	0	0	0	0	False	10	2211	-12.8382	-7.83837	8.63394e-05	2	3	3	3070	NA	[{'RTHNVRRRMG':['RTHNLRRRMG']},{'RTHNLRRRMG':['SNV_D1949_A','SNV_D1949_A'],'RTHNVRRRMG':['SNV_D1949_B0','SNV_D1949_B0']}]
5047	Kosal	Kosal_A0301	HLA-A*03:01	SPSEMDHHL	SPSQMDHHL	10	0	0	SPSEMDHHL/A0301	HLA-A*03:01	SPSEMDHHL	SPSQMDHHL	39024.8	39060.7	NB	SNV_D496_B0	10	0.999081	0.09	4.5268e-07	0	0	0	0	0	0	False	10	2211	-12.866	-7.84866	8.63415e-05	2	3	3	2928	NA	[{'SPSEMDHHL':['SPSQMDHHL']},{'SPSEMDHHL':['SNV_D496_B0','SNV_D496_B0'],'SPSQMDHHL':['SNV_D496_A','SNV_D496_A']}]
5048	Kosal	Kosal_A0301	HLA-A*03:01	PHHHIPVVPA	PHHNIPVVPA	10	0	0	PHHHIPVVPA/A0301	HLA-A*03:01	PHHHIPVVPA	PHHNIPVVPA	40091.3	39550.1	NB	SNV_D497_B0	10	1.01368	0.09	1	0	0	0	0	0	0	False	10	2211	-12.8877	-7.86288	8.63406e-05	2	3	3	2979	NA	[{'PHHHIPVVPA':['PHHNIPVVPA']},{'PHHHIPVVPA':['SNV_D497_B0','SNV_D497_B0'],'PHHNIPVVPA':['SNV_D497_A','SNV_D497_A']}]
5049	Kosal	Kosal_A0301	HLA-A*03:01	IEGENCGARL	IEGENYGARL	10	0	0	IEGENCGARL/A0301	HLA-A*03:01	IEGENCGARL	IEGENYGARL	38837.3	39747	NB	SNV_D498_B0	10	0.977112	0.09	0.00761977	0	0	0	0	0	0	False	10	2211	-12.8622	-7.84612	8.63416e-05	2	3	3	2918	NA	[{'IEGENCGARL':['IEGENYGARL']},{'IEGENCGARL':['SNV_D498_B0','SNV_D498_B0'],'IEGENYGARL':['SNV_D498_A','SNV_D498_A']}]
5050	Kosal	Kosal_A6801	HLA-A*68:01	PVEEVDSPDS	PVEEVDRPDS	10	0	0	PVEEVDSPDS/A6801	HLA-A*68:01	PVEEVDSPDS	PVEEVDRPDS	44836.1	46361	NB	SNV_D77_B0	10	0.967109	0.08	0	0	0	0	0	0	0	False	10	2211	-13.0681	-7.97254	4.31705e-05	2	3	4	5843	NA	[{'PVEEVDSPDS':['PVEEVDRPDS']},{'PVEEVDRPDS':['SNV_D77_A','SNV_D77_A'],'PVEEVDSPDS':['SNV_D77_B0','SNV_D77_B0']}]
5051	Kosal	Kosal_A6801	HLA-A*68:01	GSSEQAESDN	GSSEQAESGN	10	0	0	GSSEQAESDN/A6801	HLA-A*68:01	GSSEQAESDN	GSSEQAESGN	45198	42902.7	NB	SNV_D78_B0	10	1.0535	0.07	0	0	0	0	0	0	0	False	10	2211	-13.1773	-8.03421	4.31704e-05	2	3	4	5935	NA	[{'GSSEQAESDN':['GSSEQAESGN']},{'GSSEQAESDN':['SNV_D78_B0','SNV_D78_B0'],'GSSEQAESGN':['SNV_D78_A','SNV_D78_A']}]
5052	Kosal	Kosal_B0702	HLA-B*07:02	AHTVSRIPQNP	AQTVSRIPQNP	10	0	0	AHTVSRIPQNP/B0702	HLA-B*07:02	AHTVSRIPQNP	AQTVSRIPQNP	40897	41956.1	NB	SNV_D330_B0	10	0.974757	0.14	0	0	0	0	0	0	0	False	10	2211	-12.5635	-7.68335	0.000345271	1	3	4	2438	NA	[{'AHTVSRIPQNP':['AQTVSRIPQNP']},{'AHTVSRIPQNP':['SNV_D330_B0','SNV_D330_B0'],'AQTVSRIPQNP':['SNV_D330_A','SNV_D330_A']}]
5053	Kosal	Kosal_B3801	HLA-B*38:01	PVCKVAEA	PVCKVAKA	10	0	0	PVCKVAEA/B3801	HLA-B*38:01	PVCKVAEA	PVCKVAKA	45239.6	46266.2	NB	SNV_D69_B0	10	0.97781	0.13	0	0	0	0	0	0	0	False	10	2211	-12.7015	-7.76845	4.31704e-05	2	3	4	5947	NA	[{'PVCKVAEA':['PVCKVAKA']},{'PVCKVAEA':['SNV_D69_B0','SNV_D69_B0'],'PVCKVAKA':['SNV_D69_A','SNV_D69_A']}]
5054	Kosal	Kosal_A0101	HLA-A*01:01	KRSNSFRQ	KLSNSFRQ	10	0	0	KRSNSFRQ/A0101	HLA-A*01:01	KRSNSFRQ	KLSNSFRQ	45883.4	42463.9	NB	SNV_D403_B0	10	1.08053	0.1	0	0	0	0	0	0	0	False	10	2211	-12.9149	-7.88875	4.31702e-05	2	3	4	6105	NA	[{'KRSNSFRQ':['KLSNSFRQ']},{'KLSNSFRQ':['SNV_D403_A','SNV_D403_A'],'KRSNSFRQ':['SNV_D403_B0','SNV_D403_B0']}]
5055	Kosal	Kosal_A0101	HLA-A*01:01	LQGPSLRST	LQGLSLRST	10	0	0	LQGPSLRST/A0101	HLA-A*01:01	LQGPSLRST	LQGLSLRST	41942.5	40847.9	NB	SNV_D404_B0	10	1.0268	0.1	0	0	0	0	0	0	0	False	10	2211	-12.8428	-7.84138	4.31715e-05	2	3	4	5166	NA	[{'LQGPSLRST':['LQGLSLRST']},{'LQGLSLRST':['SNV_D404_A','SNV_D404_A'],'LQGPSLRST':['SNV_D404_B0','SNV_D404_B0']}]
5056	Kosal	Kosal_A0201	HLA-A*02:01	QVKRDLNP	HVKRDLNP	10	0	0	QVKRDLNP/A0201	HLA-A*02:01	QVKRDLNP	HVKRDLNP	44183.6	43762.5	NB	SNV_D1950_B0	10	1.00962	0.1	0	0	0	0	0	0	0	False	10	2211	-12.8846	-7.86883	4.31707e-05	2	3	4	5690	NA	[{'QVKRDLNP':['HVKRDLNP']},{'HVKRDLNP':['SNV_D1950_A','SNV_D1950_A'],'QVKRDLNP':['SNV_D1950_B0','SNV_D1950_B0']}]
5057	Kosal	Kosal_A0201	HLA-A*02:01	IDAMNFPTSN	IDAMNFSTSN	10	0	0	IDAMNFPTSN/A0201	HLA-A*02:01	IDAMNFPTSN	IDAMNFSTSN	32928.1	30831	NB	SNV_D1951_B0	10	1.06802	0.07	0	0	0	0	0	0	0	False	10	2211	-12.9232	-7.86714	4.31756e-05	2	3	4	3878	NA	[{'IDAMNFPTSN':['IDAMNFSTSN']},{'IDAMNFPTSN':['SNV_D1951_B0','SNV_D1951_B0'],'IDAMNFSTSN':['SNV_D1951_A','SNV_D1951_A']}]
5058	Kosal	Kosal_A1101	HLA-A*11:01	GPVSHSYG	GPVSRSYG	10	0	0	GPVSHSYG/A1101	HLA-A*11:01	GPVSHSYG	GPVSRSYG	42961.2	43429.5	NB	SNV_D237_B0	10	0.989217	0.1	4.5268e-07	0	0	0	0	0	0	False	10	2211	-12.862	-7.85403	8.63385e-05	2	3	3	3134	NA	[{'GPVSHSYG':['GPVSRSYG']},{'GPVSHSYG':['SNV_D237_B0','SNV_D237_B0'],'GPVSRSYG':['SNV_D237_A','SNV_D237_A']}]
5059	Kosal	Kosal_A1101	HLA-A*11:01	EVVGSSGQNG	EVVASSGQNG	10	0	0	EVVGSSGQNG/A1101	HLA-A*11:01	EVVGSSGQNG	EVVASSGQNG	43108.3	41943.4	NB	SNV_D238_B0	10	1.02777	0.12	0.5	0	0	0	0	0	0	False	10	2211	-12.7244	-7.77742	8.63384e-05	2	3	3	3143	NA	[{'EVVGSSGQNG':['EVVASSGQNG']},{'EVVASSGQNG':['SNV_D238_A','SNV_D238_A'],'EVVGSSGQNG':['SNV_D238_B0','SNV_D238_B0']}]
5060	Kosal	Kosal_A2402	HLA-A*24:02	AGEGKVTC	AGDGKVTC	10	0	0	AGEGKVTC/A2402	HLA-A*24:02	AGEGKVTC	AGDGKVTC	46527.8	46349.9	NB	SNV_D453_B0	10	1.00384	0.07	0	0	0	0	0	0	0	False	10	2211	-13.2006	-8.0495	4.317e-05	2	3	4	6230	NA	[{'AGEGKVTC':['AGDGKVTC']},{'AGDGKVTC':['SNV_D453_A','SNV_D453_A'],'AGEGKVTC':['SNV_D453_B0','SNV_D453_B0']}]
5061	Kosal	Kosal_A2402	HLA-A*24:02	PSHSQQIA	PSHSQRIA	10	0	0	PSHSQQIA/A2402	HLA-A*24:02	PSHSQQIA	PSHSQRIA	47252.3	46970.9	NB	SNV_D454_B0	10	1.00599	0.07	0	0	0	0	0	0	0	False	10	2211	-13.213	-8.05765	4.31698e-05	2	3	4	6337	NA	[{'PSHSQQIA':['PSHSQRIA']},{'PSHSQQIA':['SNV_D454_B0','SNV_D454_B0'],'PSHSQRIA':['SNV_D454_A','SNV_D454_A']}]
5062	Kosal	Kosal_A0201	HLA-A*02:01	CEQKDYLAS	CEQKDCLAS	10	0	0	CEQKDYLAS/A0201	HLA-A*02:01	CEQKDYLAS	CEQKDCLAS	39518.9	40489.3	NB	SNV_D1952_B0	10	0.976034	0.1	0	0	0	0	0	0	0	False	10	2211	-12.795	-7.80998	4.31724e-05	2	3	4	4671	NA	[{'CEQKDYLAS':['CEQKDCLAS']},{'CEQKDCLAS':['SNV_D1952_A','SNV_D1952_A'],'CEQKDYLAS':['SNV_D1952_B0','SNV_D1952_B0']}]
5063	Kosal	Kosal_A0201	HLA-A*02:01	DILENQAMDN	DILENQVMDN	10	0	0	DILENQAMDN/A0201	HLA-A*02:01	DILENQAMDN	DILENQVMDN	42253.1	41117.9	NB	SNV_D1953_B0	10	1.02761	0.08	0	0	0	0	0	0	0	False	10	2211	-13.0205	-7.94124	4.31714e-05	2	3	4	5228	NA	[{'DILENQAMDN':['DILENQVMDN']},{'DILENQAMDN':['SNV_D1953_B0','SNV_D1953_B0'],'DILENQVMDN':['SNV_D1953_A','SNV_D1953_A']}]
5064	Kosal	Kosal_A0201	HLA-A*02:01	VWQQTKSK	VWQQRKSK	10	0	0	VWQQTKSK/A0201	HLA-A*02:01	VWQQTKSK	VWQQRKSK	43976.1	45151.1	NB	SNV_D1954_B0	10	0.973977	0.1	0	0	0	0	0	0	0	False	10	2211	-12.8808	-7.86635	4.31708e-05	2	3	4	5642	NA	[{'VWQQTKSK':['VWQQRKSK']},{'VWQQRKSK':['SNV_D1954_A','SNV_D1954_A'],'VWQQTKSK':['SNV_D1954_B0','SNV_D1954_B0']}]
5065	Kosal	Kosal_A0201	HLA-A*02:01	KSIKKGDNKG	KSIKKGDTKG	10	0	0	KSIKKGDNKG/A0201	HLA-A*02:01	KSIKKGDNKG	KSIKKGDTKG	42541.7	41788.9	NB	SNV_D1955_B0	10	1.01801	0.09	0	0	0	0	0	0	0	False	10	2211	-12.9353	-7.89417	4.31713e-05	2	3	4	5300	NA	[{'KSIKKGDNKG':['KSIKKGDTKG']},{'KSIKKGDNKG':['SNV_D1955_B0','SNV_D1955_B0'],'KSIKKGDTKG':['SNV_D1955_A','SNV_D1955_A']}]
5066	Kosal	Kosal_A1101	HLA-A*11:01	LDSSRMFD	LDSSRIFD	10	0	0	LDSSRMFD/A1101	HLA-A*11:01	LDSSRMFD	LDSSRIFD	43265.8	43919	NB	SNV_D239_B0	10	0.985126	0.07	0	0	0	0	0	0	0	False	10	2211	-13.1423	-8.01116	4.3171e-05	2	3	4	5479	NA	[{'LDSSRMFD':['LDSSRIFD']},{'LDSSRIFD':['SNV_D239_A','SNV_D239_A'],'LDSSRMFD':['SNV_D239_B0','SNV_D239_B0']}]
5067	Kosal	Kosal_A1101	HLA-A*11:01	DIRSLRKS	DIRNLRKS	10	0	0	DIRSLRKS/A1101	HLA-A*11:01	DIRSLRKS	DIRNLRKS	45972.3	46260.7	NB	SNV_D240_B0	10	0.993766	0.1	0	0	0	0	0	0	0	False	10	2211	-12.9164	-7.88977	4.31702e-05	2	3	4	6126	NA	[{'DIRSLRKS':['DIRNLRKS']},{'DIRNLRKS':['SNV_D240_A','SNV_D240_A'],'DIRSLRKS':['SNV_D240_B0','SNV_D240_B0']}]
5068	Kosal	Kosal_A0201	HLA-A*02:01	AERGWKESLLG	AEHGWKESLLG	10	0	0	AERGWKESLLG/A0201	HLA-A*02:01	AERGWKESLLG	AEHGWKESLLG	40000.3	38691.4	NB	SNV_D1956_B0	10	1.03383	0.09	0	0	0	0	0	0	0	False	10	2211	-12.8858	-7.86168	4.31722e-05	2	3	4	4756	NA	[{'AERGWKESLLG':['AEHGWKESLLG']},{'AEHGWKESLLG':['SNV_D1956_A','SNV_D1956_A'],'AERGWKESLLG':['SNV_D1956_B0','SNV_D1956_B0']}]
5069	Kosal	Kosal_B1501	HLA-B*15:01	TYNCSPLGEEG	TYNWSPLGEEG	10	0	0	TYNCSPLGEEG/B1501	HLA-B*15:01	TYNCSPLGEEG	TYNWSPLGEEG	40112.6	39284.9	NB	SNV_D72_B0	10	1.02107	0.09	4.5268e-07	0	0	0	0	0	0	False	10	2211	-12.8881	-7.86316	8.63406e-05	2	3	3	2981	NA	[{'TYNCSPLGEEG':['TYNWSPLGEEG']},{'TYNCSPLGEEG':['SNV_D72_B0','SNV_D72_B0'],'TYNWSPLGEEG':['SNV_D72_A','SNV_D72_A']}]
5070	Kosal	Kosal_A2402	HLA-A*24:02	NLDSKSYD	NLDSKRYD	10	0	0	NLDSKSYD/A2402	HLA-A*24:02	NLDSKSYD	NLDSKRYD	45447.1	45712.4	NB	SNV_D455_B0	10	0.994196	0.06	1.57343e-15	0	0	0	0	0	0	False	10	2211	-13.3004	-8.1034	4.31703e-05	2	3	3	5998	NA	[{'NLDSKSYD':['NLDSKRYD']},{'NLDSKRYD':['SNV_D455_A','SNV_D455_A'],'NLDSKSYD':['SNV_D455_B0','SNV_D455_B0']}]
5071	Kosal	Kosal_A2402	HLA-A*24:02	EPLLVNLPTP	KPLLVNLPTP	10	0	0	EPLLVNLPTP/A2402	HLA-A*24:02	EPLLVNLPTP	KPLLVNLPTP	43277	38442.2	NB	SNV_D456_B0	10	1.12577	0.09	0	0	0	0	0	0	0	False	10	2211	-12.949	-7.90321	4.3171e-05	2	3	4	5482	NA	[{'EPLLVNLPTP':['KPLLVNLPTP']},{'EPLLVNLPTP':['SNV_D456_B0','SNV_D456_B0'],'KPLLVNLPTP':['SNV_D456_A','SNV_D456_A']}]
5072	Kosal	Kosal_A2402	HLA-A*24:02	GPGGVSWPSP	GTGGVSWPSP	10	0	0	GPGGVSWPSP/A2402	HLA-A*24:02	GPGGVSWPSP	GTGGVSWPSP	43534.4	39433.9	NB	SNV_D457_B0	10	1.10398	0.08	1	0	0	0	0	0	0	False	10	2211	-13.0445	-7.957	8.63381e-05	2	3	3	3167	NA	[{'GPGGVSWPSP':['GTGGVSWPSP']},{'GPGGVSWPSP':['SNV_D457_B0','SNV_D457_B0'],'GTGGVSWPSP':['SNV_D457_A','SNV_D457_A']}]
5073	Kosal	Kosal_A0201	HLA-A*02:01	SHSCARGVC	SHSCARGVR	10	0	0	SHSCARGVC/A0201	HLA-A*02:01	SHSCARGVC	SHSCARGVR	40661.4	39598.9	NB	SNV_D1957_B0	10	1.02683	0.09	0	0	0	0	0	0	0	False	10	2211	-12.899	-7.87033	4.3172e-05	2	3	4	4902	NA	[{'SHSCARGVC':['SHSCARGVR']},{'SHSCARGVC':['SNV_D1957_B0','SNV_D1957_B0'],'SHSCARGVR':['SNV_D1957_A','SNV_D1957_A']}]
5074	Kosal	Kosal_A0201	HLA-A*02:01	VGNKSCENIH	VRNKSCENIH	10	0	0	VGNKSCENIH/A0201	HLA-A*02:01	VGNKSCENIH	VRNKSCENIH	42637.5	43845.9	NB	SNV_D1958_B0	10	0.97244	0.09	0	0	0	0	0	0	0	False	10	2211	-12.9371	-7.89536	4.31712e-05	2	3	4	5323	NA	[{'VGNKSCENIH':['VRNKSCENIH']},{'VGNKSCENIH':['SNV_D1958_B0','SNV_D1958_B0'],'VRNKSCENIH':['SNV_D1958_A','SNV_D1958_A']}]
5075	Kosal	Kosal_A0201	HLA-A*02:01	TVTLQRHE	TGTLQRHE	10	0	0	TVTLQRHE/A0201	HLA-A*02:01	TVTLQRHE	TGTLQRHE	44584.1	46663.9	NB	SNV_D1508_B0	20	0.955429	0.08	0	0	0	0	0	0	0	False	20	2211	-12.3774	-7.96956	8.63375e-05	2	2	4	3239	NA	[{'TVTLQRHE':['TGTLQRHE']},{'TGTLQRHE':['SNV_D1959_A','SNV_D1508_A','SNV_D1959_A','SNV_D1508_A'],'TVTLQRHE':['SNV_D1959_B0','SNV_D1508_B0','SNV_D1959_B0','SNV_D1508_B0']}]
5076	Kosal	Kosal_A0201	HLA-A*02:01	QWKGRLEVVVP	QWEGRLEVVVP	10	0	0	QWKGRLEVVVP/A0201	HLA-A*02:01	QWKGRLEVVVP	QWEGRLEVVVP	42058.8	40936.8	NB	SNV_D1960_B0	10	1.02741	0.08	0	0	0	0	0	0	0	False	10	2211	-13.0168	-7.93881	4.31714e-05	2	3	4	5191	NA	[{'QWKGRLEVVVP':['QWEGRLEVVVP']},{'QWEGRLEVVVP':['SNV_D1960_A','SNV_D1960_A'],'QWKGRLEVVVP':['SNV_D1960_B0','SNV_D1960_B0']}]
5077	Kosal	Kosal_B5201	HLA-B*52:01	AECQDQLQG	AECQDHLQG	10	0	0	AECQDQLQG/B5201	HLA-B*52:01	AECQDQLQG	AECQDHLQG	39847.8	39040.8	NB	SNV_D85_B0	10	1.02067	0.15	0	0	0	0	0	0	0	False	10	2211	-12.4895	-7.63997	0.000345274	1	3	4	2391	NA	[{'AECQDQLQG':['AECQDHLQG']},{'AECQDHLQG':['SNV_D85_A','SNV_D85_A'],'AECQDQLQG':['SNV_D85_B0','SNV_D85_B0']}]
5078	Kosal	Kosal_A0201	HLA-A*02:01	TSSESPAAQAP	TSSESLAAQAP	10	0	0	TSSESPAAQAP/A0201	HLA-A*02:01	TSSESPAAQAP	TSSESLAAQAP	41339.6	37268.4	NB	SNV_D1961_B0	10	1.10924	0.09	0	0	0	0	0	0	0	False	10	2211	-12.9123	-7.87905	4.31717e-05	2	3	4	5039	NA	[{'TSSESPAAQAP':['TSSESLAAQAP']},{'TSSESLAAQAP':['SNV_D1961_A','SNV_D1961_A'],'TSSESPAAQAP':['SNV_D1961_B0','SNV_D1961_B0']}]
5079	Kosal	Kosal_A0201	HLA-A*02:01	MDSPSLRQLQ	MDSPSLRELQ	10	0	0	MDSPSLRQLQ/A0201	HLA-A*02:01	MDSPSLRQLQ	MDSPSLRELQ	38180.2	36845	NB	SNV_D1962_B0	10	1.03624	0.07	0	0	0	0	0	0	0	False	10	2211	-13.0419	-7.9452	4.3173e-05	2	3	4	4461	NA	[{'MDSPSLRQLQ':['MDSPSLRELQ']},{'MDSPSLRELQ':['SNV_D1962_A','SNV_D1962_A'],'MDSPSLRQLQ':['SNV_D1962_B0','SNV_D1962_B0']}]
5080	Kosal	Kosal_A0201	HLA-A*02:01	IYTGEKPYKCT	IHTGEKPYKCT	10	0	0	IYTGEKPYKCT/A0201	HLA-A*02:01	IYTGEKPYKCT	IHTGEKPYKCT	42867.9	44643.9	NB	SNV_D1963_B0	10	0.960217	0.14	1.36499e-06	0	0	0	0	0	0	False	10	2211	-12.6013	-7.70818	0.000690292	1	3	3	716	NA	[{'IYTGEKPYKCT':['IHTGEKPYKCT']},{'IHTGEKPYKCT':['SNV_D1963_A','SNV_D1963_A'],'IYTGEKPYKCT':['SNV_D1963_B0','SNV_D1963_B0']}]
5081	Kosal	Kosal_C1403	HLA-C*14:03	GVAGTPGLP	VVAGTPGLP	10	0	0	GVAGTPGLP/C1403	HLA-C*14:03	GVAGTPGLP	VVAGTPGLP	39361.4	32288.8	NB	SNV_D76_B0	10	1.21904	0.07	1	0	0	0	0	0	0	False	10	2211	-13.0664	-7.96127	8.63412e-05	2	3	3	2947	NA	[{'GVAGTPGLP':['VVAGTPGLP']},{'GVAGTPGLP':['SNV_D76_B0','SNV_D76_B0'],'VVAGTPGLP':['SNV_D76_A','SNV_D76_A']}]
5082	Kosal	Kosal_B5101	HLA-B*51:01	VRCLNSALQ	VHCLNSALQ	10	0	0	VRCLNSALQ/B5101	HLA-B*51:01	VRCLNSALQ	VHCLNSALQ	46072.9	44187.9	NB	SNV_D81_B0	10	1.04266	0.07	0.000176837	0	0	0	0	0	0	False	10	2211	-13.1927	-8.04432	8.63366e-05	2	3	3	3315	NA	[{'VRCLNSALQ':['VHCLNSALQ']},{'VHCLNSALQ':['SNV_D81_A','SNV_D81_A'],'VRCLNSALQ':['SNV_D81_B0','SNV_D81_B0']}]
5083	Kosal	Kosal_B5101	HLA-B*51:01	YQEDKKNSRPR	SQEDKKNSRPR	10	0	0	YQEDKKNSRPR/B5101	HLA-B*51:01	YQEDKKNSRPR	SQEDKKNSRPR	46262.8	47223.1	NB	SNV_D82_B0	10	0.979663	0.09	0	0	0	0	0	0	0	False	10	2211	-13.0026	-7.9384	4.31701e-05	2	3	4	6189	NA	[{'YQEDKKNSRPR':['SQEDKKNSRPR']},{'SQEDKKNSRPR':['SNV_D82_A','SNV_D82_A'],'YQEDKKNSRPR':['SNV_D82_B0','SNV_D82_B0']}]
5084	Kosal	Kosal_A0201	HLA-A*02:01	GDNCRYSH	GDNSRYSH	10	0	0	GDNCRYSH/A0201	HLA-A*02:01	GDNCRYSH	GDNSRYSH	47054.8	47433.6	NB	SNV_D1964_B0	10	0.992015	0.08	0	0	0	0	0	0	0	False	10	2211	-13.1069	-7.99801	4.31699e-05	2	3	4	6317	NA	[{'GDNCRYSH':['GDNSRYSH']},{'GDNCRYSH':['SNV_D1964_B0','SNV_D1964_B0'],'GDNSRYSH':['SNV_D1964_A','SNV_D1964_A']}]
5085	Kosal	Kosal_A0201	HLA-A*02:01	LSRLLDPPDP	LSHLLDPPDP	10	0	0	LSRLLDPPDP/A0201	HLA-A*02:01	LSRLLDPPDP	LSHLLDPPDP	37392.4	34952	NB	SNV_D1965_B0	10	1.06982	0.08	0	0	0	0	0	0	0	False	10	2211	-12.9224	-7.87677	4.31733e-05	2	3	4	4332	NA	[{'LSRLLDPPDP':['LSHLLDPPDP']},{'LSHLLDPPDP':['SNV_D1965_A','SNV_D1965_A'],'LSRLLDPPDP':['SNV_D1965_B0','SNV_D1965_B0']}]
5086	Kosal	Kosal_A0201	HLA-A*02:01	KGNANNFYTWE	EGNANNFYTWE	10	0	0	KGNANNFYTWE/A0201	HLA-A*02:01	KGNANNFYTWE	EGNANNFYTWE	39064.9	43313.1	NB	SNV_D1966_B0	10	0.901918	0.08	0.00762066	0	0	0	0	0	0	False	10	2211	-12.9575	-7.89985	8.63414e-05	2	3	3	2931	NA	[{'KGNANNFYTWE':['EGNANNFYTWE']},{'EGNANNFYTWE':['SNV_D1966_A','SNV_D1966_A'],'KGNANNFYTWE':['SNV_D1966_B0','SNV_D1966_B0']}]
5087	Kosal	Kosal_A0201	HLA-A*02:01	ARAAAAAAE	ARVAAAAAE	10	0	0	ARAAAAAAE/A0201	HLA-A*02:01	ARAAAAAAE	ARVAAAAAE	39433.1	40576.1	NB	SNV_D1967_B0	10	0.97183	0.07	0	0	0	0	0	0	0	False	10	2211	-13.0678	-7.96223	4.31724e-05	2	3	4	4660	NA	[{'ARAAAAAAE':['ARVAAAAAE']},{'ARAAAAAAE':['SNV_D1967_B0','SNV_D1967_B0'],'ARVAAAAAE':['SNV_D1967_A','SNV_D1967_A']}]
5088	Kosal	Kosal_A2402	HLA-A*24:02	EIQEQEYHLKE	EIQEREYHLKE	10	0	0	EIQEQEYHLKE/A2402	HLA-A*24:02	EIQEQEYHLKE	EIQEREYHLKE	45503.7	45007.7	NB	SNV_D458_B0	10	1.01102	0.07	2.04919e-13	0	0	0	0	0	0	False	10	2211	-13.1828	-8.03776	4.31703e-05	2	3	3	6017	NA	[{'EIQEQEYHLKE':['EIQEREYHLKE']},{'EIQEQEYHLKE':['SNV_D458_B0','SNV_D458_B0'],'EIQEREYHLKE':['SNV_D458_A','SNV_D458_A']}]
5089	Kosal	Kosal_B4402	HLA-B*44:02	IFLDVKSR	ILLDVKSR	10	0	0	IFLDVKSR/B4402	HLA-B*44:02	IFLDVKSR	ILLDVKSR	44321.4	44193.6	NB	SNV_D170_B0	10	1.00289	0.1	0	0	0	0	0	0	0	False	10	2211	-12.8871	-7.87048	4.31707e-05	2	3	4	5722	NA	[{'IFLDVKSR':['ILLDVKSR']},{'IFLDVKSR':['SNV_D170_B0','SNV_D170_B0'],'ILLDVKSR':['SNV_D170_A','SNV_D170_A']}]
5090	Kosal	Kosal_B4403	HLA-B*44:03	PLDVEECSITL	PLDVEECSIAL	10	0	0	PLDVEECSITL/B4403	HLA-B*44:03	PLDVEECSITL	PLDVEECSIAL	41860.4	41723.4	NB	SNV_D309_B0	10	1.00328	0.19	0	0	0	0	0	0	0	False	10	2211	-12.3471	-7.56429	0.000345268	1	3	4	2483	NA	[{'PLDVEECSITL':['PLDVEECSIAL']},{'PLDVEECSIAL':['SNV_D309_A','SNV_D309_A'],'PLDVEECSITL':['SNV_D309_B0','SNV_D309_B0']}]
5091	Kosal	Kosal_A0101	HLA-A*01:01	KRGHTLQAS	KREHTLQAS	10	0	0	KRGHTLQAS/A0101	HLA-A*01:01	KRGHTLQAS	KREHTLQAS	44779.9	44290.3	NB	SNV_D405_B0	10	1.01105	0.08	0	0	0	0	0	0	0	False	10	2211	-13.0671	-7.97188	4.31705e-05	2	3	4	5830	NA	[{'KRGHTLQAS':['KREHTLQAS']},{'KREHTLQAS':['SNV_D405_A','SNV_D405_A'],'KRGHTLQAS':['SNV_D405_B0','SNV_D405_B0']}]
5092	Kosal	Kosal_A0201	HLA-A*02:01	EWVNLEPQS	ECVNLEPQS	10	0	0	EWVNLEPQS/A0201	HLA-A*02:01	EWVNLEPQS	ECVNLEPQS	42716.5	43867.3	NB	SNV_D1968_B0	10	0.973766	0.08	0	0	0	0	0	0	0	False	10	2211	-13.0292	-7.94699	4.31712e-05	2	3	4	5346	NA	[{'EWVNLEPQS':['ECVNLEPQS']},{'ECVNLEPQS':['SNV_D1968_A','SNV_D1968_A'],'EWVNLEPQS':['SNV_D1968_B0','SNV_D1968_B0']}]
5093	Kosal	Kosal_A0201	HLA-A*02:01	GPVSSGFSE	GPVSSEFSE	10	0	0	GPVSSGFSE/A0201	HLA-A*02:01	GPVSSGFSE	GPVSSEFSE	42460.3	43584.4	NB	SNV_D1969_B0	10	0.974209	0.07	2.04919e-13	0	0	0	0	0	0	False	10	2211	-13.1272	-8.00125	4.31713e-05	2	3	3	5284	NA	[{'GPVSSGFSE':['GPVSSEFSE']},{'GPVSSEFSE':['SNV_D1969_A','SNV_D1969_A'],'GPVSSGFSE':['SNV_D1969_B0','SNV_D1969_B0']}]
5094	Kosal	Kosal_A0201	HLA-A*02:01	GHATDEEKLA	DHATDEEKLA	10	0	0	GHATDEEKLA/A0201	HLA-A*02:01	GHATDEEKLA	DHATDEEKLA	41913.4	44382.4	NB	SNV_D1970_B0	10	0.944371	0.1	0	0	0	0	0	0	0	False	10	2211	-12.8422	-7.84101	4.31715e-05	2	3	4	5162	NA	[{'GHATDEEKLA':['DHATDEEKLA']},{'DHATDEEKLA':['SNV_D1970_A','SNV_D1970_A'],'GHATDEEKLA':['SNV_D1970_B0','SNV_D1970_B0']}]
5095	Kosal	Kosal_A0201	HLA-A*02:01	SHLQGAQARP	SHLQGAQAQP	10	0	0	SHLQGAQARP/A0201	HLA-A*02:01	SHLQGAQARP	SHLQGAQAQP	23741.4	20838	NB	SNV_D1971_B0	10	1.13933	0.1	0	0	0	0	0	0	0	False	10	2211	-12.3861	-7.54119	4.3183e-05	2	3	4	3550	NA	[{'SHLQGAQARP':['SHLQGAQAQP']},{'SHLQGAQAQP':['SNV_D1971_A','SNV_D1971_A'],'SHLQGAQARP':['SNV_D1971_B0','SNV_D1971_B0']}]
5096	Kosal	Kosal_A0201	HLA-A*02:01	ADPGSLPEE	ADPCSLPEE	10	0	0	ADPGSLPEE/A0201	HLA-A*02:01	ADPGSLPEE	ADPCSLPEE	42186	41905.3	NB	SNV_D1972_B0	10	1.0067	0.07	0	0	0	0	0	0	0	False	10	2211	-13.122	-7.99783	4.31714e-05	2	3	4	5214	NA	[{'ADPGSLPEE':['ADPCSLPEE']},{'ADPCSLPEE':['SNV_D1972_A','SNV_D1972_A'],'ADPGSLPEE':['SNV_D1972_B0','SNV_D1972_B0']}]
5097	Kosal	Kosal_A0201	HLA-A*02:01	VSGTPQYVDEQ	VPGTPQYVDEQ	10	0	0	VSGTPQYVDEQ/A0201	HLA-A*02:01	VSGTPQYVDEQ	VPGTPQYVDEQ	44274.5	45068.1	NB	SNV_D1973_B0	10	0.982391	0.07	0.999941	0	0	0	0	0	0	False	10	2211	-13.1608	-8.02332	8.63377e-05	2	3	3	3217	NA	[{'VSGTPQYVDEQ':['VPGTPQYVDEQ']},{'VPGTPQYVDEQ':['SNV_D1973_A','SNV_D1973_A'],'VSGTPQYVDEQ':['SNV_D1973_B0','SNV_D1973_B0']}]
5098	Kosal	Kosal_B4402	HLA-B*44:02	ERPLSPFYLS	ERPLSPFYFS	10	0	0	ERPLSPFYLS/B4402	HLA-B*44:02	ERPLSPFYLS	ERPLSPFYFS	30118.5	30481.7	NB	SNV_D171_B0	10	0.988083	0.09	0	0	0	0	0	0	0	False	10	2211	-12.6581	-7.712	4.31774e-05	2	3	4	3730	NA	[{'ERPLSPFYLS':['ERPLSPFYFS']},{'ERPLSPFYFS':['SNV_D171_A','SNV_D171_A'],'ERPLSPFYLS':['SNV_D171_B0','SNV_D171_B0']}]
5099	Kosal	Kosal_A0201	HLA-A*02:01	QSVVRALRN	QSMVRALRN	10	0	0	QSVVRALRN/A0201	HLA-A*02:01	QSVVRALRN	QSMVRALRN	42650	38007.6	NB	SNV_D1974_B0	10	1.12214	0.08	0	0	0	0	0	0	0	False	10	2211	-13.028	-7.94617	4.31712e-05	2	3	4	5327	NA	[{'QSVVRALRN':['QSMVRALRN']},{'QSMVRALRN':['SNV_D1974_A','SNV_D1974_A'],'QSVVRALRN':['SNV_D1974_B0','SNV_D1974_B0']}]
5100	Kosal	Kosal_A0201	HLA-A*02:01	GAGGTRNISG	GAGGTRNISR	10	0	0	GAGGTRNISG/A0201	HLA-A*02:01	GAGGTRNISG	GAGGTRNISR	42821	40697.9	NB	SNV_D1975_B0	10	1.05217	0.08	0	0	0	0	0	0	0	False	10	2211	-13.0312	-7.94828	4.31712e-05	2	3	4	5370	NA	[{'GAGGTRNISG':['GAGGTRNISR']},{'GAGGTRNISG':['SNV_D1975_B0','SNV_D1975_B0'],'GAGGTRNISR':['SNV_D1975_A','SNV_D1975_A']}]
5101	Kosal	Kosal_A0201	HLA-A*02:01	VHCGSGFRRTS	VRCGSGFRRTS	10	0	0	VHCGSGFRRTS/A0201	HLA-A*02:01	VHCGSGFRRTS	VRCGSGFRRTS	42406.6	43262.1	NB	SNV_D1976_B0	10	0.980225	0.1	0.0151243	0	0	0	0	0	0	False	10	2211	-12.8516	-7.84718	8.63389e-05	2	3	3	3107	NA	[{'VHCGSGFRRTS':['VRCGSGFRRTS']},{'VHCGSGFRRTS':['SNV_D1976_B0','SNV_D1976_B0'],'VRCGSGFRRTS':['SNV_D1976_A','SNV_D1976_A']}]
5102	Kosal	Kosal_B2705	HLA-B*27:05	EVEVYRHH	EVVVYRHH	10	0	0	EVEVYRHH/B2705	HLA-B*27:05	EVEVYRHH	EVVVYRHH	42760.4	41862.2	NB	SNV_D76_B0	10	1.02146	0.09	0	0	0	0	0	0	0	False	10	2211	-12.9394	-7.89688	4.31712e-05	2	3	4	5354	NA	[{'EVEVYRHH':['EVVVYRHH']},{'EVEVYRHH':['SNV_D76_B0','SNV_D76_B0'],'EVVVYRHH':['SNV_D76_A','SNV_D76_A']}]
5103	Kosal	Kosal_B2705	HLA-B*27:05	IYHLKSKVP	IYYLKSKVP	10	0	0	IYHLKSKVP/B2705	HLA-B*27:05	IYHLKSKVP	IYYLKSKVP	40022.4	36903.3	NB	SNV_D77_B0	10	1.08452	0.09	0	0	0	0	0	0	0	False	10	2211	-12.8863	-7.86197	4.31722e-05	2	3	4	4760	NA	[{'IYHLKSKVP':['IYYLKSKVP']},{'IYHLKSKVP':['SNV_D77_B0','SNV_D77_B0'],'IYYLKSKVP':['SNV_D77_A','SNV_D77_A']}]
5104	Kosal	Kosal_A0101	HLA-A*01:01	GRLEGKNF	GRLEGTNF	10	0	0	GRLEGKNF/A0101	HLA-A*01:01	GRLEGKNF	GRLEGTNF	45163.8	43447.8	NB	SNV_D406_B0	10	1.0395	0.11	0	0	0	0	0	0	0	False	10	2211	-12.8288	-7.83942	4.31704e-05	2	3	4	5931	NA	[{'GRLEGKNF':['GRLEGTNF']},{'GRLEGKNF':['SNV_D406_B0','SNV_D406_B0'],'GRLEGTNF':['SNV_D406_A','SNV_D406_A']}]
5105	Kosal	Kosal_B0702	HLA-B*07:02	DTLSVPLSMTR	DTLSVPLSMAR	10	0	0	DTLSVPLSMTR/B0702	HLA-B*07:02	DTLSVPLSMTR	DTLSVPLSMAR	40804.2	39548.4	NB	SNV_D331_B0	10	1.03175	0.1	3.4758e-09	0	0	0	0	0	0	False	10	2211	-12.8207	-7.82686	4.31719e-05	2	3	3	4927	NA	[{'DTLSVPLSMTR':['DTLSVPLSMAR']},{'DTLSVPLSMAR':['SNV_D331_A','SNV_D331_A'],'DTLSVPLSMTR':['SNV_D331_B0','SNV_D331_B0']}]
5106	Kosal	Kosal_B0702	HLA-B*07:02	DNIVDPDVY	DNIVDPNVY	10	0	0	DNIVDPDVY/B0702	HLA-B*07:02	DNIVDPDVY	DNIVDPNVY	44309	43154.1	NB	SNV_D332_B0	10	1.02676	0.1	0	0	0	0	0	0	0	False	10	2211	-12.8868	-7.87033	4.31707e-05	2	3	4	5721	NA	[{'DNIVDPDVY':['DNIVDPNVY']},{'DNIVDPDVY':['SNV_D332_B0','SNV_D332_B0'],'DNIVDPNVY':['SNV_D332_A','SNV_D332_A']}]
5107	Kosal	Kosal_A6802	HLA-A*68:02	GLSGQRTP	GLSGQRTL	10	0	0	GLSGQRTP/A6802	HLA-A*68:02	GLSGQRTP	GLSGQRTL	46641.2	42014.2	NB	SNV_D77_B0	10	1.11013	0.08	0	0	0	0	0	0	0	False	10	2211	-13.0998	-7.99336	4.317e-05	2	3	4	6247	NA	[{'GLSGQRTP':['GLSGQRTL']},{'GLSGQRTL':['SNV_D77_A','SNV_D77_A'],'GLSGQRTP':['SNV_D77_B0','SNV_D77_B0']}]
5108	Kosal	Kosal_A0201	HLA-A*02:01	GSPKPPPAASP	GSSKPPPAASP	10	0	0	GSPKPPPAASP/A0201	HLA-A*02:01	GSPKPPPAASP	GSSKPPPAASP	40833.8	39491.6	NB	SNV_D1977_B0	10	1.03399	0.08	0.992381	0	0	0	0	0	0	False	10	2211	-12.9931	-7.92321	8.634e-05	2	3	3	3021	NA	[{'GSPKPPPAASP':['GSSKPPPAASP']},{'GSPKPPPAASP':['SNV_D1977_B0','SNV_D1977_B0'],'GSSKPPPAASP':['SNV_D1977_A','SNV_D1977_A']}]
5109	Kosal	Kosal_A0201	HLA-A*02:01	QDRGPEEQLRA	QDLGPEEQLRA	10	0	0	QDRGPEEQLRA/A0201	HLA-A*02:01	QDRGPEEQLRA	QDLGPEEQLRA	43778.6	40443.7	NB	SNV_D1978_B0	10	1.08246	0.08	0	0	0	0	0	0	0	False	10	2211	-13.0489	-7.95995	4.31709e-05	2	3	4	5592	NA	[{'QDRGPEEQLRA':['QDLGPEEQLRA']},{'QDLGPEEQLRA':['SNV_D1978_A','SNV_D1978_A'],'QDRGPEEQLRA':['SNV_D1978_B0','SNV_D1978_B0']}]
5110	Kosal	Kosal_A0101	HLA-A*01:01	IGYVFVLQP	IGYFFVLQP	10	0	0	IGYVFVLQP/A0101	HLA-A*01:01	IGYVFVLQP	IGYFFVLQP	42767.8	41252.5	NB	SNV_D407_B0	10	1.03673	0.1	5.89525e-05	0	0	0	0	0	0	False	10	2211	-12.8584	-7.85165	8.63387e-05	2	3	3	3121	NA	[{'IGYVFVLQP':['IGYFFVLQP']},{'IGYFFVLQP':['SNV_D407_A','SNV_D407_A'],'IGYVFVLQP':['SNV_D407_B0','SNV_D407_B0']}]
5111	Kosal	Kosal_A6801	HLA-A*68:01	RDPLIETF	RDSLIETF	10	0	0	RDPLIETF/A6801	HLA-A*68:01	RDPLIETF	RDSLIETF	42650.9	41227.5	NB	SNV_D79_B0	10	1.03452	0.08	0	0	0	0	0	0	0	False	10	2211	-13.028	-7.94618	4.31712e-05	2	3	4	5328	NA	[{'RDPLIETF':['RDSLIETF']},{'RDPLIETF':['SNV_D79_B0','SNV_D79_B0'],'RDSLIETF':['SNV_D79_A','SNV_D79_A']}]
5112	Kosal	Kosal_A6801	HLA-A*68:01	AGSKLVLRC	AGSKLVLQC	10	0	0	AGSKLVLRC/A6801	HLA-A*68:01	AGSKLVLRC	AGSKLVLQC	42862.8	42515.4	NB	SNV_D80_B0	10	1.00817	0.1	0	0	0	0	0	0	0	False	10	2211	-12.8602	-7.85283	4.31712e-05	2	3	4	5378	NA	[{'AGSKLVLRC':['AGSKLVLQC']},{'AGSKLVLQC':['SNV_D80_A','SNV_D80_A'],'AGSKLVLRC':['SNV_D80_B0','SNV_D80_B0']}]
5113	Kosal	Kosal_A0301	HLA-A*03:01	NNFSGQEAS	NNFFGQEAS	10	0	0	NNFSGQEAS/A0301	HLA-A*03:01	NNFSGQEAS	NNFFGQEAS	40148.1	38486.8	NB	SNV_D499_B0	10	1.04317	0.09	0	0	0	0	0	0	0	False	10	2211	-12.8888	-7.86363	4.31722e-05	2	3	4	4784	NA	[{'NNFSGQEAS':['NNFFGQEAS']},{'NNFFGQEAS':['SNV_D499_A','SNV_D499_A'],'NNFSGQEAS':['SNV_D499_B0','SNV_D499_B0']}]
5114	Kosal	Kosal_B3801	HLA-B*38:01	NDKLKLYASH	NDKLKVYASH	10	0	0	NDKLKLYASH/B3801	HLA-B*38:01	NDKLKLYASH	NDKLKVYASH	42749.3	42873.9	NB	SNV_D70_B0	10	0.997094	0.08	0	0	0	0	0	0	0	False	10	2211	-13.0299	-7.9474	4.31712e-05	2	3	4	5351	NA	[{'NDKLKLYASH':['NDKLKVYASH']},{'NDKLKLYASH':['SNV_D70_B0','SNV_D70_B0'],'NDKLKVYASH':['SNV_D70_A','SNV_D70_A']}]
5115	Kosal	Kosal_A0101	HLA-A*01:01	QEYVKLQKK	QEYAKLQKK	10	0	0	QEYVKLQKK/A0101	HLA-A*01:01	QEYVKLQKK	QEYAKLQKK	39100	38139.8	NB	SNV_D408_B0	10	1.02518	0.14	0	0	0	0	0	0	0	False	10	2211	-12.5275	-7.65965	0.000345276	1	3	4	2353	NA	[{'QEYVKLQKK':['QEYAKLQKK']},{'QEYAKLQKK':['SNV_D408_A','SNV_D408_A'],'QEYVKLQKK':['SNV_D408_B0','SNV_D408_B0']}]
5116	Kosal	Kosal_A0201	HLA-A*02:01	QYKKLEEEIQT	QYKKLEEGIQT	10	0	0	QYKKLEEEIQT/A0201	HLA-A*02:01	QYKKLEEEIQT	QYKKLEEGIQT	43531.1	42612.6	NB	SNV_D1979_B0	10	1.02155	0.09	0.992551	0	0	0	0	0	0	False	10	2211	-12.9537	-7.9063	8.63381e-05	2	3	3	3166	NA	[{'QYKKLEEEIQT':['QYKKLEEGIQT']},{'QYKKLEEEIQT':['SNV_D1979_B0','SNV_D1979_B0'],'QYKKLEEGIQT':['SNV_D1979_A','SNV_D1979_A']}]
5117	Kosal	Kosal_A2402	HLA-A*24:02	GVPYKKKFC	GVPYEKKFC	10	0	0	GVPYKKKFC/A2402	HLA-A*24:02	GVPYKKKFC	GVPYEKKFC	43507.1	43912.4	NB	SNV_D459_B0	20	0.99077	0.09	0.00761977	0	0	0	0	0	0	False	20	2211	-12.2671	-7.90601	0.000172661	2	2	3	2563	NA	[{'GVPYKKKFC':['GVPYEKKFC']},{'GVPYEKKFC':['SNV_D604_A','SNV_D459_A','SNV_D604_A','SNV_D459_A'],'GVPYKKKFC':['SNV_D604_B0','SNV_D459_B0','SNV_D604_B0','SNV_D459_B0']}]
5118	Kosal	Kosal_A2402	HLA-A*24:02	KDRMTIHSGQT	KDRMTVHSGQT	10	0	0	KDRMTIHSGQT/A2402	HLA-A*24:02	KDRMTIHSGQT	KDRMTVHSGQT	44985.8	45160.4	NB	SNV_D460_B0	10	0.996134	0.08	0	0	0	0	0	0	0	False	10	2211	-13.0708	-7.9743	4.31705e-05	2	3	4	5887	NA	[{'KDRMTIHSGQT':['KDRMTVHSGQT']},{'KDRMTIHSGQT':['SNV_D460_B0','SNV_D460_B0'],'KDRMTVHSGQT':['SNV_D460_A','SNV_D460_A']}]
5119	Kosal	Kosal_A0201	HLA-A*02:01	AETLAGVK	AKTLAGVK	10	0	0	AETLAGVK/A0201	HLA-A*02:01	AETLAGVK	AKTLAGVK	44099.5	45045.2	NB	SNV_D1980_B0	10	0.979006	0.09	0	0	0	0	0	0	0	False	10	2211	-12.9641	-7.91314	4.31708e-05	2	3	4	5667	NA	[{'AETLAGVK':['AKTLAGVK']},{'AETLAGVK':['SNV_D1980_B0','SNV_D1980_B0'],'AKTLAGVK':['SNV_D1980_A','SNV_D1980_A']}]
5120	Kosal	Kosal_A2402	HLA-A*24:02	EGRRSHSA	EGRRSHSS	10	0	0	EGRRSHSA/A2402	HLA-A*24:02	EGRRSHSA	EGRRSHSS	45061.3	46628.1	NB	SNV_D461_B0	10	0.966398	0.07	0	0	0	0	0	0	0	False	10	2211	-13.1749	-8.03261	4.31704e-05	2	3	4	5908	NA	[{'EGRRSHSA':['EGRRSHSS']},{'EGRRSHSA':['SNV_D461_B0','SNV_D461_B0'],'EGRRSHSS':['SNV_D461_A','SNV_D461_A']}]
5121	Kosal	Kosal_A2402	HLA-A*24:02	EASKEKGSEKR	EASKEKGSEKG	10	0	0	EASKEKGSEKR/A2402	HLA-A*24:02	EASKEKGSEKR	EASKEKGSEKG	47437.7	47940.8	NB	SNV_D462_B0	10	0.989506	0.1	0	0	0	0	0	0	0	False	10	2211	-12.9416	-7.90632	4.31697e-05	2	3	4	6359	NA	[{'EASKEKGSEKR':['EASKEKGSEKG']},{'EASKEKGSEKG':['SNV_D462_A','SNV_D462_A'],'EASKEKGSEKR':['SNV_D462_B0','SNV_D462_B0']}]
5122	Kosal	Kosal_A0301	HLA-A*03:01	NETPNRVML	NETPNCVML	10	0	0	NETPNRVML/A0301	HLA-A*03:01	NETPNRVML	NETPNCVML	40895.2	41564.4	NB	SNV_D500_B0	10	0.983901	0.08	0	0	0	0	0	0	0	False	10	2211	-12.9943	-7.92401	4.31719e-05	2	3	4	4947	NA	[{'NETPNRVML':['NETPNCVML']},{'NETPNCVML':['SNV_D500_A','SNV_D500_A'],'NETPNRVML':['SNV_D500_B0','SNV_D500_B0']}]
5123	Kosal	Kosal_A0301	HLA-A*03:01	ESEREEEQRL	ESEREEEHRL	10	0	0	ESEREEEQRL/A0301	HLA-A*03:01	ESEREEEQRL	ESEREEEHRL	44348.3	44159.7	NB	SNV_D501_B0	10	1.00427	0.09	0	0	0	0	0	0	0	False	10	2211	-12.9687	-7.91611	4.31707e-05	2	3	4	5736	NA	[{'ESEREEEQRL':['ESEREEEHRL']},{'ESEREEEHRL':['SNV_D501_A','SNV_D501_A'],'ESEREEEQRL':['SNV_D501_B0','SNV_D501_B0']}]
5124	Kosal	Kosal_A0301	HLA-A*03:01	PQGKDLQIIVW	PQGKVLQIIVW	10	0	0	PQGKDLQIIVW/A0301	HLA-A*03:01	PQGKDLQIIVW	PQGKVLQIIVW	44796.8	44224.7	NB	SNV_D502_B0	10	1.01294	0.09	0	0	0	0	0	0	0	False	10	2211	-12.9767	-7.92142	4.31705e-05	2	3	4	5837	NA	[{'PQGKDLQIIVW':['PQGKVLQIIVW']},{'PQGKDLQIIVW':['SNV_D502_B0','SNV_D502_B0'],'PQGKVLQIIVW':['SNV_D502_A','SNV_D502_A']}]
5125	Kosal	Kosal_A0201	HLA-A*02:01	IEKLALEKS	IEKLALKKS	10	0	0	IEKLALEKS/A0201	HLA-A*02:01	IEKLALEKS	IEKLALKKS	43682.6	45178.4	NB	SNV_D1981_B0	10	0.966889	0.1	0	0	0	0	0	0	0	False	10	2211	-12.8754	-7.86282	4.31709e-05	2	3	4	5566	NA	[{'IEKLALEKS':['IEKLALKKS']},{'IEKLALEKS':['SNV_D1981_B0','SNV_D1981_B0'],'IEKLALKKS':['SNV_D1981_A','SNV_D1981_A']}]
5126	Kosal	Kosal_A0201	HLA-A*02:01	LDSNLIQLTGQ	MDSNLIQLTGQ	10	0	0	LDSNLIQLTGQ/A0201	HLA-A*02:01	LDSNLIQLTGQ	MDSNLIQLTGQ	44322.4	42414.3	NB	SNV_D1982_B0	10	1.04499	0.07	0	0	0	0	0	0	0	False	10	2211	-13.1616	-8.02389	4.31707e-05	2	3	4	5723	NA	[{'LDSNLIQLTGQ':['MDSNLIQLTGQ']},{'LDSNLIQLTGQ':['SNV_D1982_B0','SNV_D1982_B0'],'MDSNLIQLTGQ':['SNV_D1982_A','SNV_D1982_A']}]
5127	Kosal	Kosal_A1101	HLA-A*11:01	EGSGIQIQ	ESSGIQIQ	10	0	0	EGSGIQIQ/A1101	HLA-A*11:01	EGSGIQIQ	ESSGIQIQ	45093.9	40624.4	NB	SNV_D241_B0	10	1.11002	0.11	0.666667	0	0	0	0	0	0	False	10	2211	-12.8276	-7.8386	8.63371e-05	2	3	3	3272	NA	[{'EGSGIQIQ':['ESSGIQIQ']},{'EGSGIQIQ':['SNV_D241_B0','SNV_D241_B0'],'ESSGIQIQ':['SNV_D241_A','SNV_D241_A']}]
5128	Kosal	Kosal_A1101	HLA-A*11:01	GQDSVRKTDE	GQDSVRKTDK	10	0	0	GQDSVRKTDE/A1101	HLA-A*11:01	GQDSVRKTDE	GQDSVRKTDK	41957.9	3582.55	NB	SNV_D242_B0	10	11.7117	0.08	0	0	0	0	0	0	0	False	10	2211	-13.0149	-7.93754	4.31715e-05	2	3	4	5169	NA	[{'GQDSVRKTDE':['GQDSVRKTDK']},{'GQDSVRKTDE':['SNV_D242_B0','SNV_D242_B0'],'GQDSVRKTDK':['SNV_D242_A','SNV_D242_A']}]
5129	Kosal	Kosal_A1101	HLA-A*11:01	PSESSSST	PSESSRST	10	0	0	PSESSSST/A1101	HLA-A*11:01	PSESSSST	PSESSRST	45945	46097.9	NB	SNV_D243_B0	10	0.996683	0.09	0	0	0	0	0	0	0	False	10	2211	-12.997	-7.93477	4.31702e-05	2	3	4	6119	NA	[{'PSESSSST':['PSESSRST']},{'PSESSRST':['SNV_D243_A','SNV_D243_A'],'PSESSSST':['SNV_D243_B0','SNV_D243_B0']}]
5130	Kosal	Kosal_A0201	HLA-A*02:01	GPDMTGFR	GPDITGFR	10	0	0	GPDMTGFR/A0201	HLA-A*02:01	GPDMTGFR	GPDITGFR	44427.6	44004.7	NB	SNV_D1983_B0	10	1.00961	0.09	0	0	0	0	0	0	0	False	10	2211	-12.9701	-7.91705	4.31706e-05	2	3	4	5759	NA	[{'GPDMTGFR':['GPDITGFR']},{'GPDITGFR':['SNV_D1983_A','SNV_D1983_A'],'GPDMTGFR':['SNV_D1983_B0','SNV_D1983_B0']}]
5131	Kosal	Kosal_B1501	HLA-B*15:01	VPDLPPFSYH	VPDLPTFSYH	10	0	0	VPDLPPFSYH/B1501	HLA-B*15:01	VPDLPPFSYH	VPDLPTFSYH	29711.9	25649.3	NB	SNV_D73_B0	10	1.15839	0.18	0.5	0	0	0	0	0	0	False	10	2211	-12.1136	-7.40672	0.000690395	1	3	3	534	NA	[{'VPDLPPFSYH':['VPDLPTFSYH']},{'VPDLPPFSYH':['SNV_D73_B0','SNV_D73_B0'],'VPDLPTFSYH':['SNV_D73_A','SNV_D73_A']}]
5132	Kosal	Kosal_A2402	HLA-A*24:02	CHGGGSQE	CHGGVSQE	10	0	0	CHGGGSQE/A2402	HLA-A*24:02	CHGGGSQE	CHGGVSQE	46147.3	44960.9	NB	SNV_D463_B0	10	1.02639	0.07	0.00761977	0	0	0	0	0	0	False	10	2211	-13.194	-8.04517	8.63365e-05	2	3	3	3320	NA	[{'CHGGGSQE':['CHGGVSQE']},{'CHGGGSQE':['SNV_D463_B0','SNV_D463_B0'],'CHGGVSQE':['SNV_D463_A','SNV_D463_A']}]
5133	Kosal	Kosal_A2402	HLA-A*24:02	FVRGPEHSN	FVRGPEHGN	10	0	0	FVRGPEHSN/A2402	HLA-A*24:02	FVRGPEHSN	FVRGPEHGN	45195.1	46205.7	NB	SNV_D464_B0	10	0.978127	0.07	0.000117898	0	0	0	0	0	0	False	10	2211	-13.1773	-8.03417	8.63371e-05	2	3	3	3276	NA	[{'FVRGPEHSN':['FVRGPEHGN']},{'FVRGPEHGN':['SNV_D464_A','SNV_D464_A'],'FVRGPEHSN':['SNV_D464_B0','SNV_D464_B0']}]
5134	Kosal	Kosal_A2402	HLA-A*24:02	ERSGNLEGEAR	ERNGNLEGEAR	10	0	0	ERSGNLEGEAR/A2402	HLA-A*24:02	ERSGNLEGEAR	ERNGNLEGEAR	45494.3	45588	NB	SNV_D465_B0	10	0.997946	0.09	0	0	0	0	0	0	0	False	10	2211	-12.9891	-7.92957	4.31703e-05	2	3	4	6015	NA	[{'ERSGNLEGEAR':['ERNGNLEGEAR']},{'ERNGNLEGEAR':['SNV_D465_A','SNV_D465_A'],'ERSGNLEGEAR':['SNV_D465_B0','SNV_D465_B0']}]
5135	Kosal	Kosal_A2402	HLA-A*24:02	QELHQASSP	QELHQASST	10	0	0	QELHQASSP/A2402	HLA-A*24:02	QELHQASSP	QELHQASST	44827.4	45139.4	NB	SNV_D466_B0	10	0.993089	0.08	0	0	0	0	0	0	0	False	10	2211	-13.0679	-7.97243	4.31705e-05	2	3	4	5839	NA	[{'QELHQASSP':['QELHQASST']},{'QELHQASSP':['SNV_D466_B0','SNV_D466_B0'],'QELHQASST':['SNV_D466_A','SNV_D466_A']}]
5136	Kosal	Kosal_A2402	HLA-A*24:02	VDKIRECIS	VHKIRECIS	10	0	0	VDKIRECIS/A2402	HLA-A*24:02	VDKIRECIS	VHKIRECIS	46643.7	42843.7	NB	SNV_D467_B0	10	1.08869	0.07	0	0	0	0	0	0	0	False	10	2211	-13.2026	-8.05082	4.317e-05	2	3	4	6248	NA	[{'VDKIRECIS':['VHKIRECIS']},{'VDKIRECIS':['SNV_D467_B0','SNV_D467_B0'],'VHKIRECIS':['SNV_D467_A','SNV_D467_A']}]
5137	Kosal	Kosal_A2402	HLA-A*24:02	HAFDDQGREY	HAFDDQGCEY	10	0	0	HAFDDQGREY/A2402	HLA-A*24:02	HAFDDQGREY	HAFDDQGCEY	39719.9	38288.6	NB	SNV_D468_B0	10	1.03738	0.15	0	0	0	0	0	0	0	False	10	2211	-12.487	-7.63827	0.000345274	1	3	4	2384	NA	[{'HAFDDQGREY':['HAFDDQGCEY']},{'HAFDDQGCEY':['SNV_D468_A','SNV_D468_A'],'HAFDDQGREY':['SNV_D468_B0','SNV_D468_B0']}]
5138	Kosal	Kosal_A2402	HLA-A*24:02	PHGFETHTFQE	PHGFETHTLQE	10	0	0	PHGFETHTFQE/A2402	HLA-A*24:02	PHGFETHTFQE	PHGFETHTLQE	40108.6	43714.7	NB	SNV_D469_B0	10	0.917509	0.06	0.00761977	0	0	0	0	0	0	False	10	2211	-13.2001	-8.03749	8.63406e-05	2	3	3	2980	NA	[{'PHGFETHTFQE':['PHGFETHTLQE']},{'PHGFETHTFQE':['SNV_D469_B0','SNV_D469_B0'],'PHGFETHTLQE':['SNV_D469_A','SNV_D469_A']}]
5139	Kosal	Kosal_A0201	HLA-A*02:01	MKEGLRTSS	MKEGRRTSS	10	0	0	MKEGLRTSS/A0201	HLA-A*02:01	MKEGLRTSS	MKEGRRTSS	44661.8	45943	NB	SNV_D1984_B0	10	0.972114	0.07	0.5	0	0	0	0	0	0	False	10	2211	-13.1678	-8.02791	8.63374e-05	2	3	3	3244	NA	[{'MKEGLRTSS':['MKEGRRTSS']},{'MKEGLRTSS':['SNV_D1984_B0','SNV_D1984_B0'],'MKEGRRTSS':['SNV_D1984_A','SNV_D1984_A']}]
5140	Kosal	Kosal_A0201	HLA-A*02:01	ESRPLMVQTE	ESLPLMVQTE	10	0	0	ESRPLMVQTE/A0201	HLA-A*02:01	ESRPLMVQTE	ESLPLMVQTE	41503.2	30765.3	NB	SNV_D1985_B0	10	1.34903	0.07	0	0	0	0	0	0	0	False	10	2211	-13.1089	-7.98922	4.31716e-05	2	3	4	5067	NA	[{'ESRPLMVQTE':['ESLPLMVQTE']},{'ESLPLMVQTE':['SNV_D1985_A','SNV_D1985_A'],'ESRPLMVQTE':['SNV_D1985_B0','SNV_D1985_B0']}]
5141	Kosal	Kosal_B0702	HLA-B*07:02	QKRLESKLLDH	QKRLKSKLLDH	10	0	0	QKRLESKLLDH/B0702	HLA-B*07:02	QKRLESKLLDH	QKRLKSKLLDH	43651.9	42314	NB	SNV_D333_B0	10	1.03162	0.19	5.89525e-05	0	0	0	0	0	0	False	10	2211	-12.3807	-7.5864	0.000690287	1	3	3	720	NA	[{'QKRLESKLLDH':['QKRLKSKLLDH']},{'QKRLESKLLDH':['SNV_D333_B0','SNV_D333_B0'],'QKRLKSKLLDH':['SNV_D333_A','SNV_D333_A']}]
5142	Kosal	Kosal_A0201	HLA-A*02:01	FHKLRKDY	FHKLLKDY	10	0	0	FHKLRKDY/A0201	HLA-A*02:01	FHKLRKDY	FHKLLKDY	46908.9	45280.7	NB	SNV_D1986_B0	10	1.03596	0.09	0.5	0	0	0	0	0	0	False	10	2211	-13.0137	-7.94572	8.63361e-05	2	3	3	3358	NA	[{'FHKLRKDY':['FHKLLKDY']},{'FHKLLKDY':['SNV_D1986_A','SNV_D1986_A'],'FHKLRKDY':['SNV_D1986_B0','SNV_D1986_B0']}]
5143	Kosal	Kosal_A0201	HLA-A*02:01	TNLSRTDMH	TNLSRTDLH	10	0	0	TNLSRTDMH/A0201	HLA-A*02:01	TNLSRTDMH	TNLSRTDLH	45459.9	44862.3	NB	SNV_D1987_B0	10	1.01332	0.1	0	0	0	0	0	0	0	False	10	2211	-12.9074	-7.88386	4.31703e-05	2	3	4	6004	NA	[{'TNLSRTDMH':['TNLSRTDLH']},{'TNLSRTDLH':['SNV_D1987_A','SNV_D1987_A'],'TNLSRTDMH':['SNV_D1987_B0','SNV_D1987_B0']}]
5144	Kosal	Kosal_A0201	HLA-A*02:01	QDSRQKNPM	HDSRQKNPM	10	0	0	QDSRQKNPM/A0201	HLA-A*02:01	QDSRQKNPM	HDSRQKNPM	43857.3	42950.5	NB	SNV_D1988_B0	10	1.02111	0.09	0	0	0	0	0	0	0	False	10	2211	-12.9597	-7.91024	4.31708e-05	2	3	4	5615	NA	[{'QDSRQKNPM':['HDSRQKNPM']},{'HDSRQKNPM':['SNV_D1988_A','SNV_D1988_A'],'QDSRQKNPM':['SNV_D1988_B0','SNV_D1988_B0']}]
5145	Kosal	Kosal_A0201	HLA-A*02:01	KGQTNTPPP	NGQTNTPPP	10	0	0	KGQTNTPPP/A0201	HLA-A*02:01	KGQTNTPPP	NGQTNTPPP	36649.4	39778.4	NB	SNV_D1989_B0	10	0.921339	0.11	1	0	0	0	0	0	0	False	10	2211	-12.6612	-7.72922	8.63436e-05	2	3	3	2830	NA	[{'KGQTNTPPP':['NGQTNTPPP']},{'KGQTNTPPP':['SNV_D1989_B0','SNV_D1989_B0'],'NGQTNTPPP':['SNV_D1989_A','SNV_D1989_A']}]
5146	Kosal	Kosal_A0201	HLA-A*02:01	VHDFLHTPSD	VHDFLHTSSD	10	0	0	VHDFLHTPSD/A0201	HLA-A*02:01	VHDFLHTPSD	VHDFLHTSSD	40804.2	41483	NB	SNV_D1990_B0	10	0.983635	0.08	0.000117898	0	0	0	0	0	0	False	10	2211	-12.9925	-7.92283	8.63401e-05	2	3	3	3019	NA	[{'VHDFLHTPSD':['VHDFLHTSSD']},{'VHDFLHTPSD':['SNV_D1990_B0','SNV_D1990_B0'],'VHDFLHTSSD':['SNV_D1990_A','SNV_D1990_A']}]
5147	Kosal	Kosal_A0201	HLA-A*02:01	SYIKGQQRRPQ	SYIKGQQRRPR	10	0	0	SYIKGQQRRPQ/A0201	HLA-A*02:01	SYIKGQQRRPQ	SYIKGQQRRPR	44863.3	42074.3	NB	SNV_D1991_B0	10	1.06629	0.09	0	0	0	0	0	0	0	False	10	2211	-12.9779	-7.9222	4.31705e-05	2	3	4	5851	NA	[{'SYIKGQQRRPQ':['SYIKGQQRRPR']},{'SYIKGQQRRPQ':['SNV_D1991_B0','SNV_D1991_B0'],'SYIKGQQRRPR':['SNV_D1991_A','SNV_D1991_A']}]
5148	Kosal	Kosal_A0201	HLA-A*02:01	DLETKDLGSE	DLESKDLGSE	10	0	0	DLETKDLGSE/A0201	HLA-A*02:01	DLETKDLGSE	DLESKDLGSE	41664.3	40839.9	NB	SNV_D1992_B0	10	1.02018	0.06	0	0	0	0	0	0	0	False	10	2211	-13.2307	-8.05756	4.31716e-05	2	3	4	5100	NA	[{'DLETKDLGSE':['DLESKDLGSE']},{'DLESKDLGSE':['SNV_D1992_A','SNV_D1992_A'],'DLETKDLGSE':['SNV_D1992_B0','SNV_D1992_B0']}]
5149	Kosal	Kosal_A0201	HLA-A*02:01	ASDLGKEK	VSDLGKEK	10	0	0	ASDLGKEK/A0201	HLA-A*02:01	ASDLGKEK	VSDLGKEK	44377.6	43317.3	NB	SNV_D1993_B0	10	1.02448	0.09	0	0	0	0	0	0	0	False	10	2211	-12.9692	-7.91646	4.31707e-05	2	3	4	5740	NA	[{'ASDLGKEK':['VSDLGKEK']},{'ASDLGKEK':['SNV_D1993_B0','SNV_D1993_B0'],'VSDLGKEK':['SNV_D1993_A','SNV_D1993_A']}]
5150	Kosal	Kosal_A0201	HLA-A*02:01	SEDEDCKSSTS	SEDEDCKFSTS	10	0	0	SEDEDCKSSTS/A0201	HLA-A*02:01	SEDEDCKSSTS	SEDEDCKFSTS	45238.6	43490.1	NB	SNV_D1994_B0	10	1.0402	0.1	4.09839e-13	0	0	0	0	0	0	False	10	2211	-12.9035	-7.88128	4.31704e-05	2	3	3	5946	NA	[{'SEDEDCKSSTS':['SEDEDCKFSTS']},{'SEDEDCKFSTS':['SNV_D1994_A','SNV_D1994_A'],'SEDEDCKSSTS':['SNV_D1994_B0','SNV_D1994_B0']}]
5151	Kosal	Kosal_A0201	HLA-A*02:01	KKGPARLLSSS	KNGPARLLSSS	10	0	0	KKGPARLLSSS/A0201	HLA-A*02:01	KKGPARLLSSS	KNGPARLLSSS	42735	41918	NB	SNV_D1995_B0	10	1.01949	0.11	0	0	0	0	0	0	0	False	10	2211	-12.7844	-7.81026	4.31712e-05	2	3	4	5349	NA	[{'KKGPARLLSSS':['KNGPARLLSSS']},{'KKGPARLLSSS':['SNV_D1995_B0','SNV_D1995_B0'],'KNGPARLLSSS':['SNV_D1995_A','SNV_D1995_A']}]
5152	Kosal	Kosal_A0201	HLA-A*02:01	GKSELRINK	GKSELRITK	10	0	0	GKSELRINK/A0201	HLA-A*02:01	GKSELRINK	GKSELRITK	40347.6	38451	NB	SNV_D1996_B0	10	1.04933	0.09	0	0	0	0	0	0	0	False	10	2211	-12.8928	-7.86624	4.31721e-05	2	3	4	4837	NA	[{'GKSELRINK':['GKSELRITK']},{'GKSELRINK':['SNV_D1996_B0','SNV_D1996_B0'],'GKSELRITK':['SNV_D1996_A','SNV_D1996_A']}]
5153	Kosal	Kosal_A0201	HLA-A*02:01	IPEEHRQAIP	IPEEHRQANP	10	0	0	IPEEHRQAIP/A0201	HLA-A*02:01	IPEEHRQAIP	IPEEHRQANP	42752.1	44338.2	NB	SNV_D1997_B0	10	0.964226	0.08	0	0	0	0	0	0	0	False	10	2211	-13.0299	-7.94743	4.31712e-05	2	3	4	5352	NA	[{'IPEEHRQAIP':['IPEEHRQANP']},{'IPEEHRQAIP':['SNV_D1997_B0','SNV_D1997_B0'],'IPEEHRQANP':['SNV_D1997_A','SNV_D1997_A']}]
5154	Kosal	Kosal_A0201	HLA-A*02:01	QYDRFHIGNE	QYDRFHIRNE	10	0	0	QYDRFHIGNE/A0201	HLA-A*02:01	QYDRFHIGNE	QYDRFHIRNE	41213.2	42021.5	NB	SNV_D1998_B0	10	0.980766	0.08	0	0	0	0	0	0	0	False	10	2211	-13.0005	-7.92809	4.31717e-05	2	3	4	5006	NA	[{'QYDRFHIGNE':['QYDRFHIRNE']},{'QYDRFHIGNE':['SNV_D1998_B0','SNV_D1998_B0'],'QYDRFHIRNE':['SNV_D1998_A','SNV_D1998_A']}]
5155	Kosal	Kosal_A0201	HLA-A*02:01	TISVVDRDE	TIIVVDRDE	10	0	0	TISVVDRDE/A0201	HLA-A*02:01	TISVVDRDE	TIIVVDRDE	38991.8	37085	NB	SNV_D1999_B0	10	1.05142	0.07	0	0	0	0	0	0	0	False	10	2211	-13.0588	-7.9563	4.31726e-05	2	3	4	4574	NA	[{'TISVVDRDE':['TIIVVDRDE']},{'TIIVVDRDE':['SNV_D1999_A','SNV_D1999_A'],'TISVVDRDE':['SNV_D1999_B0','SNV_D1999_B0']}]
5156	Kosal	Kosal_A0201	HLA-A*02:01	AGKFITKEKR	ASKFITKEKR	10	0	0	AGKFITKEKR/A0201	HLA-A*02:01	AGKFITKEKR	ASKFITKEKR	42868.8	40865.6	NB	SNV_D2000_B0	10	1.04902	0.08	0	0	0	0	0	0	0	False	10	2211	-13.0321	-7.94887	4.31712e-05	2	3	4	5383	NA	[{'AGKFITKEKR':['ASKFITKEKR']},{'AGKFITKEKR':['SNV_D2000_B0','SNV_D2000_B0'],'ASKFITKEKR':['SNV_D2000_A','SNV_D2000_A']}]
5157	Kosal	Kosal_A0201	HLA-A*02:01	SDSDKLSQLQK	SDSEKLSQLQK	10	0	0	SDSDKLSQLQK/A0201	HLA-A*02:01	SDSDKLSQLQK	SDSEKLSQLQK	44743.5	44131.9	NB	SNV_D2001_B0	10	1.01386	0.08	0	0	0	0	0	0	0	False	10	2211	-13.0664	-7.97145	4.31705e-05	2	3	4	5822	NA	[{'SDSDKLSQLQK':['SDSEKLSQLQK']},{'SDSDKLSQLQK':['SNV_D2001_B0','SNV_D2001_B0'],'SDSEKLSQLQK':['SNV_D2001_A','SNV_D2001_A']}]
5158	Kosal	Kosal_A0201	HLA-A*02:01	QSGSSPPQDW	HSGSSPPQDW	10	0	0	QSGSSPPQDW/A0201	HLA-A*02:01	QSGSSPPQDW	HSGSSPPQDW	44227.1	43586.2	NB	SNV_D2002_B0	10	1.0147	0.1	0	0	0	0	0	0	0	False	10	2211	-12.8854	-7.86935	4.31707e-05	2	3	4	5703	NA	[{'QSGSSPPQDW':['HSGSSPPQDW']},{'HSGSSPPQDW':['SNV_D2002_A','SNV_D2002_A'],'QSGSSPPQDW':['SNV_D2002_B0','SNV_D2002_B0']}]
5159	Kosal	Kosal_A0201	HLA-A*02:01	RRYTNPIGRP	RRYANPIGRP	10	0	0	RRYTNPIGRP/A0201	HLA-A*02:01	RRYTNPIGRP	RRYANPIGRP	39023.1	37473.9	NB	SNV_D2003_B0	10	1.04134	0.1	4.5268e-07	0	0	0	0	0	0	False	10	2211	-12.7849	-7.80332	8.63415e-05	2	3	3	2927	NA	[{'RRYTNPIGRP':['RRYANPIGRP']},{'RRYANPIGRP':['SNV_D2003_A','SNV_D2003_A'],'RRYTNPIGRP':['SNV_D2003_B0','SNV_D2003_B0']}]
5160	Kosal	Kosal_A0201	HLA-A*02:01	NNIFSIENDMG	NNIFSIENDTG	10	0	0	NNIFSIENDMG/A0201	HLA-A*02:01	NNIFSIENDMG	NNIFSIENDTG	39149.9	41857.7	NB	SNV_D2004_B0	10	0.93531	0.07	0	0	0	0	0	0	0	False	10	2211	-13.0621	-7.95843	4.31725e-05	2	3	4	4603	NA	[{'NNIFSIENDMG':['NNIFSIENDTG']},{'NNIFSIENDMG':['SNV_D2004_B0','SNV_D2004_B0'],'NNIFSIENDTG':['SNV_D2004_A','SNV_D2004_A']}]
5161	Kosal	Kosal_A0301	HLA-A*03:01	NYFTVNNKG	NYFTVNNEG	10	0	0	NYFTVNNKG/A0301	HLA-A*03:01	NYFTVNNKG	NYFTVNNEG	39018	37845.9	NB	SNV_D503_B0	10	1.03097	0.08	0.00761977	0	0	0	0	0	0	False	10	2211	-12.9566	-7.89922	8.63415e-05	2	3	3	2926	NA	[{'NYFTVNNKG':['NYFTVNNEG']},{'NYFTVNNEG':['SNV_D503_A','SNV_D503_A'],'NYFTVNNKG':['SNV_D503_B0','SNV_D503_B0']}]
5162	Kosal	Kosal_A0201	HLA-A*02:01	DHEEASVLT	DHEEASVLP	10	0	0	DHEEASVLT/A0201	HLA-A*02:01	DHEEASVLT	DHEEASVLP	43233	44792	NB	SNV_D2005_B0	10	0.965196	0.08	0	0	0	0	0	0	0	False	10	2211	-13.0389	-7.95333	4.3171e-05	2	3	4	5466	NA	[{'DHEEASVLT':['DHEEASVLP']},{'DHEEASVLP':['SNV_D2005_A','SNV_D2005_A'],'DHEEASVLT':['SNV_D2005_B0','SNV_D2005_B0']}]
5163	Kosal	Kosal_A0201	HLA-A*02:01	SSPADTTSVG	SSPVDTTSVG	10	0	0	SSPADTTSVG/A0201	HLA-A*02:01	SSPADTTSVG	SSPVDTTSVG	31792	32966.2	NB	SNV_D2006_B0	10	0.964382	0.09	0.000118351	0	0	0	0	0	0	False	10	2211	-12.7015	-7.74053	8.63488e-05	2	3	3	2700	NA	[{'SSPADTTSVG':['SSPVDTTSVG']},{'SSPADTTSVG':['SNV_D2006_B0','SNV_D2006_B0'],'SSPVDTTSVG':['SNV_D2006_A','SNV_D2006_A']}]
5164	Kosal	Kosal_A0201	HLA-A*02:01	DPQEVTYAQ	DPQKVTYAQ	10	0	0	DPQEVTYAQ/A0201	HLA-A*02:01	DPQEVTYAQ	DPQKVTYAQ	45951.9	46522.8	NB	SNV_D2007_B0	10	0.987731	0.07	0	0	0	0	0	0	0	False	10	2211	-13.1906	-8.04293	4.31702e-05	2	3	4	6122	NA	[{'DPQEVTYAQ':['DPQKVTYAQ']},{'DPQEVTYAQ':['SNV_D2007_B0','SNV_D2007_B0'],'DPQKVTYAQ':['SNV_D2007_A','SNV_D2007_A']}]
5165	Kosal	Kosal_A0201	HLA-A*02:01	NHVRPRSVTS	NHVRPRSVPS	10	0	0	NHVRPRSVTS/A0201	HLA-A*02:01	NHVRPRSVTS	NHVRPRSVPS	39717.4	37296.7	NB	SNV_D2008_B0	10	1.0649	0.08	0	0	0	0	0	0	0	False	10	2211	-12.9708	-7.90859	4.31723e-05	2	3	4	4712	NA	[{'NHVRPRSVTS':['NHVRPRSVPS']},{'NHVRPRSVPS':['SNV_D2008_A','SNV_D2008_A'],'NHVRPRSVTS':['SNV_D2008_B0','SNV_D2008_B0']}]
5166	Kosal	Kosal_B4403	HLA-B*44:03	KIDKCGVCG	KIDKCGVCC	10	0	0	KIDKCGVCG/B4403	HLA-B*44:03	KIDKCGVCG	KIDKCGVCC	41503.2	42916.1	NB	SNV_D310_B0	10	0.967077	0.12	0	0	0	0	0	0	0	False	10	2211	-12.694	-7.75741	4.31716e-05	2	3	4	5068	NA	[{'KIDKCGVCG':['KIDKCGVCC']},{'KIDKCGVCC':['SNV_D310_A','SNV_D310_A'],'KIDKCGVCG':['SNV_D310_B0','SNV_D310_B0']}]
5167	Kosal	Kosal_B4403	HLA-B*44:03	GSASPKADDQ	GSASPQADDQ	10	0	0	GSASPKADDQ/B4403	HLA-B*44:03	GSASPKADDQ	GSASPQADDQ	44926.9	44494.9	NB	SNV_D311_B0	10	1.00971	0.08	0	0	0	0	0	0	0	False	10	2211	-13.0697	-7.9736	4.31705e-05	2	3	4	5875	NA	[{'GSASPKADDQ':['GSASPQADDQ']},{'GSASPKADDQ':['SNV_D311_B0','SNV_D311_B0'],'GSASPQADDQ':['SNV_D311_A','SNV_D311_A']}]
5168	Kosal	Kosal_B4403	HLA-B*44:03	KRHRWSNRKR	KRHRWSNRKQ	10	0	0	KRHRWSNRKR/B4403	HLA-B*44:03	KRHRWSNRKR	KRHRWSNRKQ	40597.6	41790.3	NB	SNV_D312_B0	10	0.971461	0.15	0	0	0	0	0	0	0	False	10	2211	-12.5045	-7.6498	0.000345271	1	3	4	2418	NA	[{'KRHRWSNRKR':['KRHRWSNRKQ']},{'KRHRWSNRKQ':['SNV_D312_A','SNV_D312_A'],'KRHRWSNRKR':['SNV_D312_B0','SNV_D312_B0']}]
5169	Kosal	Kosal_A0201	HLA-A*02:01	RYTRLRLIKE	CYTRLRLIKE	10	0	0	RYTRLRLIKE/A0201	HLA-A*02:01	RYTRLRLIKE	CYTRLRLIKE	38723.6	39759.1	NB	SNV_D2009_B0	10	0.973955	0.1	0	0	0	0	0	0	0	False	10	2211	-12.7787	-7.79926	4.31727e-05	2	3	4	4536	NA	[{'RYTRLRLIKE':['CYTRLRLIKE']},{'CYTRLRLIKE':['SNV_D2009_A','SNV_D2009_A'],'RYTRLRLIKE':['SNV_D2009_B0','SNV_D2009_B0']}]
5170	Kosal	Kosal_A0201	HLA-A*02:01	AQGVVKDLE	AQGVVKDRE	10	0	0	AQGVVKDLE/A0201	HLA-A*02:01	AQGVVKDLE	AQGVVKDRE	39812.1	43051.5	NB	SNV_D2010_B0	10	0.924755	0.08	0	0	0	0	0	0	0	False	10	2211	-12.9727	-7.90985	4.31723e-05	2	3	4	4724	NA	[{'AQGVVKDLE':['AQGVVKDRE']},{'AQGVVKDLE':['SNV_D2010_B0','SNV_D2010_B0'],'AQGVVKDRE':['SNV_D2010_A','SNV_D2010_A']}]
5171	Kosal	Kosal_B4402	HLA-B*44:02	THSREMGD	THSREMRD	10	0	0	THSREMGD/B4402	HLA-B*44:02	THSREMGD	THSREMRD	43745.5	44069	NB	SNV_D172_B0	10	0.992659	0.09	0	0	0	0	0	0	0	False	10	2211	-12.9577	-7.90889	4.31709e-05	2	3	4	5584	NA	[{'THSREMGD':['THSREMRD']},{'THSREMGD':['SNV_D172_B0','SNV_D172_B0'],'THSREMRD':['SNV_D172_A','SNV_D172_A']}]
5172	Kosal	Kosal_A0201	HLA-A*02:01	TVTVKNNQ	TVTLKNNQ	10	0	0	TVTVKNNQ/A0201	HLA-A*02:01	TVTVKNNQ	TVTLKNNQ	45840.7	45444.7	NB	SNV_D2011_B0	10	1.00871	0.08	0	0	0	0	0	0	0	False	10	2211	-13.0859	-7.98423	4.31702e-05	2	3	4	6095	NA	[{'TVTVKNNQ':['TVTLKNNQ']},{'TVTLKNNQ':['SNV_D2011_A','SNV_D2011_A'],'TVTVKNNQ':['SNV_D2011_B0','SNV_D2011_B0']}]
5173	Kosal	Kosal_A0201	HLA-A*02:01	ENKMTWPPR	ENKMTWSPR	10	0	0	ENKMTWPPR/A0201	HLA-A*02:01	ENKMTWPPR	ENKMTWSPR	42808.1	41607.5	NB	SNV_D2012_B0	10	1.02885	0.07	0.00761977	0	0	0	0	0	0	False	10	2211	-13.1337	-8.00555	8.63386e-05	2	3	3	3122	NA	[{'ENKMTWPPR':['ENKMTWSPR']},{'ENKMTWPPR':['SNV_D2012_B0','SNV_D2012_B0'],'ENKMTWSPR':['SNV_D2012_A','SNV_D2012_A']}]
5174	Kosal	Kosal_B4403	HLA-B*44:03	GGVVEGVK	GGVVEGFK	10	0	0	GGVVEGVK/B4403	HLA-B*44:03	GGVVEGVK	GGVVEGFK	46142.8	45309.6	NB	SNV_D313_B0	10	1.01839	0.08	0	0	0	0	0	0	0	False	10	2211	-13.0912	-7.98769	4.31701e-05	2	3	4	6163	NA	[{'GGVVEGVK':['GGVVEGFK']},{'GGVVEGFK':['SNV_D313_A','SNV_D313_A'],'GGVVEGVK':['SNV_D313_B0','SNV_D313_B0']}]
5175	Kosal	Kosal_B4403	HLA-B*44:03	ESEKAAESR	ESEKAAKSR	10	0	0	ESEKAAESR/B4403	HLA-B*44:03	ESEKAAESR	ESEKAAKSR	42977	42914.7	NB	SNV_D314_B0	10	1.00145	0.09	0	0	0	0	0	0	0	False	10	2211	-12.9434	-7.89954	4.31711e-05	2	3	4	5418	NA	[{'ESEKAAESR':['ESEKAAKSR']},{'ESEKAAESR':['SNV_D314_B0','SNV_D314_B0'],'ESEKAAKSR':['SNV_D314_A','SNV_D314_A']}]
5176	Kosal	Kosal_A0201	HLA-A*02:01	SPHVRKHFP	SPHVRKHFL	10	0	0	SPHVRKHFP/A0201	HLA-A*02:01	SPHVRKHFP	SPHVRKHFL	44381.9	33606.9	NB	SNV_D2013_B0	10	1.32062	0.08	0	0	0	0	0	0	0	False	10	2211	-13.0599	-7.96717	4.31707e-05	2	3	4	5742	NA	[{'SPHVRKHFP':['SPHVRKHFL']},{'SPHVRKHFL':['SNV_D2013_A','SNV_D2013_A'],'SPHVRKHFP':['SNV_D2013_B0','SNV_D2013_B0']}]
5177	Kosal	Kosal_A0201	HLA-A*02:01	NPELLSTSQ	NPKLLSTSQ	10	0	0	NPELLSTSQ/A0201	HLA-A*02:01	NPELLSTSQ	NPKLLSTSQ	46304.8	46579.2	NB	SNV_D2014_B0	10	0.99411	0.05	0	0	0	0	0	0	0	False	10	2211	-13.4558	-8.19168	4.31701e-05	2	3	4	6198	NA	[{'NPELLSTSQ':['NPKLLSTSQ']},{'NPELLSTSQ':['SNV_D2014_B0','SNV_D2014_B0'],'NPKLLSTSQ':['SNV_D2014_A','SNV_D2014_A']}]
5178	Kosal	Kosal_A0201	HLA-A*02:01	SHSLLPVDIRQ	SHSLLPVDIQQ	10	0	0	SHSLLPVDIRQ/A0201	HLA-A*02:01	SHSLLPVDIRQ	SHSLLPVDIQQ	30613.6	29509.5	NB	SNV_D2015_B0	10	1.03742	0.07	0	0	0	0	0	0	0	False	10	2211	-12.8647	-7.82869	4.3177e-05	2	3	4	3755	NA	[{'SHSLLPVDIRQ':['SHSLLPVDIQQ']},{'SHSLLPVDIQQ':['SNV_D2015_A','SNV_D2015_A'],'SHSLLPVDIRQ':['SNV_D2015_B0','SNV_D2015_B0']}]
5179	Kosal	Kosal_A0101	HLA-A*01:01	WDLKPIADR	WDLKPIADW	10	0	0	WDLKPIADR/A0101	HLA-A*01:01	WDLKPIADR	WDLKPIADW	38743.3	34157.5	NB	SNV_D409_B0	10	1.13425	0.1	4.56156e-07	0	0	0	0	0	0	False	10	2211	-12.7791	-7.79952	8.63417e-05	2	3	3	2915	NA	[{'WDLKPIADR':['WDLKPIADW']},{'WDLKPIADR':['SNV_D409_B0','SNV_D409_B0'],'WDLKPIADW':['SNV_D409_A','SNV_D409_A']}]
5180	Kosal	Kosal_A0101	HLA-A*01:01	PAAYPIPVQ	PAAYPIPVH	10	0	0	PAAYPIPVQ/A0101	HLA-A*01:01	PAAYPIPVQ	PAAYPIPVH	40700.6	35127.9	NB	SNV_D410_B0	10	1.15864	0.11	9.27629e-20	0	0	0	0	0	0	False	10	2211	-12.7453	-7.78453	4.31719e-05	2	3	4	4906	NA	[{'PAAYPIPVQ':['PAAYPIPVH']},{'PAAYPIPVH':['SNV_D410_A','SNV_D410_A'],'PAAYPIPVQ':['SNV_D410_B0','SNV_D410_B0']}]
5181	Kosal	Kosal_A0101	HLA-A*01:01	GFPGVQGPS	GFPGVQGPP	10	0	0	GFPGVQGPS/A0101	HLA-A*01:01	GFPGVQGPS	GFPGVQGPP	42301.2	44065.2	NB	SNV_D411_B0	10	0.959968	0.07	5.89525e-05	0	0	0	0	0	0	False	10	2211	-13.1242	-7.99927	8.6339e-05	2	3	3	3104	NA	[{'GFPGVQGPS':['GFPGVQGPP']},{'GFPGVQGPP':['SNV_D411_A','SNV_D411_A'],'GFPGVQGPS':['SNV_D411_B0','SNV_D411_B0']}]
5182	Kosal	Kosal_B0702	HLA-B*07:02	SRSYELLKP	PRSYELLKP	10	0	0	SRSYELLKP/B0702	HLA-B*07:02	SRSYELLKP	PRSYELLKP	42503.9	46738.7	NB	SNV_D334_B0	10	0.909395	0.09	0	0	0	0	0	0	0	False	10	2211	-12.9346	-7.8937	4.31713e-05	2	3	4	5293	NA	[{'SRSYELLKP':['PRSYELLKP']},{'PRSYELLKP':['SNV_D334_A','SNV_D334_A'],'SRSYELLKP':['SNV_D334_B0','SNV_D334_B0']}]
5183	Kosal	Kosal_B0702	HLA-B*07:02	CEKEMQSR	CEKEKQSR	10	0	0	CEKEMQSR/B0702	HLA-B*07:02	CEKEMQSR	CEKEKQSR	42306.6	43523.1	NB	SNV_D335_B0	10	0.97205	0.17	0	0	0	0	0	0	0	False	10	2211	-12.4412	-7.61772	0.000345266	1	3	4	2507	NA	[{'CEKEMQSR':['CEKEKQSR']},{'CEKEKQSR':['SNV_D335_A','SNV_D335_A'],'CEKEMQSR':['SNV_D335_B0','SNV_D335_B0']}]
5184	Kosal	Kosal_B0702	HLA-B*07:02	CRKRRDMFSD	CRKRRHMFSD	10	0	0	CRKRRDMFSD/B0702	HLA-B*07:02	CRKRRDMFSD	CRKRRHMFSD	40550.7	37417.9	NB	SNV_D336_B0	10	1.08372	0.11	0.00761977	0	0	0	0	0	0	False	10	2211	-12.7423	-7.78258	8.63403e-05	2	3	3	3003	NA	[{'CRKRRDMFSD':['CRKRRHMFSD']},{'CRKRRDMFSD':['SNV_D336_B0','SNV_D336_B0'],'CRKRRHMFSD':['SNV_D336_A','SNV_D336_A']}]
5185	Kosal	Kosal_B4403	HLA-B*44:03	TPLVESVQ	TPLVEIVQ	10	0	0	TPLVESVQ/B4403	HLA-B*44:03	TPLVESVQ	TPLVEIVQ	45620.5	45299.8	NB	SNV_D315_B0	10	1.00708	0.1	0	0	0	0	0	0	0	False	10	2211	-12.9102	-7.88572	4.31703e-05	2	3	4	6046	NA	[{'TPLVESVQ':['TPLVEIVQ']},{'TPLVEIVQ':['SNV_D315_A','SNV_D315_A'],'TPLVESVQ':['SNV_D315_B0','SNV_D315_B0']}]
5186	Kosal	Kosal_B4403	HLA-B*44:03	SKRSDKTDFA	SKRSDKTDFS	10	0	0	SKRSDKTDFA/B4403	HLA-B*44:03	SKRSDKTDFA	SKRSDKTDFS	37431.7	40331.9	NB	SNV_D316_B0	10	0.928093	0.12	0	0	0	0	0	0	0	False	10	2211	-12.6111	-7.70294	4.31733e-05	2	3	4	4340	NA	[{'SKRSDKTDFA':['SKRSDKTDFS']},{'SKRSDKTDFA':['SNV_D316_B0','SNV_D316_B0'],'SKRSDKTDFS':['SNV_D316_A','SNV_D316_A']}]
5187	Kosal	Kosal_B4403	HLA-B*44:03	MCPDVFCGPWG	MCPDVFRGPWG	10	0	0	MCPDVFCGPWG/B4403	HLA-B*44:03	MCPDVFCGPWG	MCPDVFRGPWG	31454.7	32727.4	NB	SNV_D317_B0	10	0.961111	0.1	2.66882e-11	0	0	0	0	0	0	False	10	2211	-12.6119	-7.68959	4.31765e-05	2	3	3	3799	NA	[{'MCPDVFCGPWG':['MCPDVFRGPWG']},{'MCPDVFCGPWG':['SNV_D317_B0','SNV_D317_B0'],'MCPDVFRGPWG':['SNV_D317_A','SNV_D317_A']}]
5188	Kosal	Kosal_A0201	HLA-A*02:01	RYRLNANQ	RYRLNTNQ	10	0	0	RYRLNANQ/A0201	HLA-A*02:01	RYRLNANQ	RYRLNTNQ	45670.9	45980.3	NB	SNV_D2016_B0	10	0.993271	0.08	0	0	0	0	0	0	0	False	10	2211	-13.0829	-7.98227	4.31703e-05	2	3	4	6061	NA	[{'RYRLNANQ':['RYRLNTNQ']},{'RYRLNANQ':['SNV_D2016_B0','SNV_D2016_B0'],'RYRLNTNQ':['SNV_D2016_A','SNV_D2016_A']}]
5189	Kosal	Kosal_A0201	HLA-A*02:01	EIGADTIQ	EIGTDTIQ	10	0	0	EIGADTIQ/A0201	HLA-A*02:01	EIGADTIQ	EIGTDTIQ	46249.7	46668.5	NB	SNV_D2017_B0	10	0.991027	0.08	0	0	0	0	0	0	0	False	10	2211	-13.093	-7.98891	4.31701e-05	2	3	4	6185	NA	[{'EIGADTIQ':['EIGTDTIQ']},{'EIGADTIQ':['SNV_D2017_B0','SNV_D2017_B0'],'EIGTDTIQ':['SNV_D2017_A','SNV_D2017_A']}]
5190	Kosal	Kosal_A0201	HLA-A*02:01	QPPLHLEFCSD	QPPLHLEFCCD	10	0	0	QPPLHLEFCSD/A0201	HLA-A*02:01	QPPLHLEFCSD	QPPLHLEFCCD	38284.5	41506.8	NB	SNV_D2018_B0	10	0.922366	0.06	0	0	0	0	0	0	0	False	10	2211	-13.1628	-8.01294	4.31729e-05	2	3	4	4473	NA	[{'QPPLHLEFCSD':['QPPLHLEFCCD']},{'QPPLHLEFCCD':['SNV_D2018_A','SNV_D2018_A'],'QPPLHLEFCSD':['SNV_D2018_B0','SNV_D2018_B0']}]
5191	Kosal	Kosal_A0101	HLA-A*01:01	GQQFGESVT	GQQFGECVT	10	0	0	GQQFGESVT/A0101	HLA-A*01:01	GQQFGESVT	GQQFGECVT	41475.9	39778.9	NB	SNV_D412_B0	10	1.04266	0.08	0	0	0	0	0	0	0	False	10	2211	-13.0056	-7.93144	4.31717e-05	2	3	4	5060	NA	[{'GQQFGESVT':['GQQFGECVT']},{'GQQFGECVT':['SNV_D412_A','SNV_D412_A'],'GQQFGESVT':['SNV_D412_B0','SNV_D412_B0']}]
5192	Kosal	Kosal_A0301	HLA-A*03:01	SDGSTDLIL	SDGSTDLTL	10	0	0	SDGSTDLIL/A0301	HLA-A*03:01	SDGSTDLIL	SDGSTDLTL	42004.2	42013.3	NB	SNV_D504_B0	10	0.999784	0.08	0	0	0	0	0	0	0	False	10	2211	-13.0157	-7.93812	4.31715e-05	2	3	4	5179	NA	[{'SDGSTDLIL':['SDGSTDLTL']},{'SDGSTDLIL':['SNV_D504_B0','SNV_D504_B0'],'SDGSTDLTL':['SNV_D504_A','SNV_D504_A']}]
5193	Kosal	Kosal_A6801	HLA-A*68:01	YQGYSEYD	YQGYSDYD	10	0	0	YQGYSEYD/A6801	HLA-A*68:01	YQGYSEYD	YQGYSDYD	44180.7	44580.7	NB	SNV_D81_B0	10	0.991028	0.09	0	0	0	0	0	0	0	False	10	2211	-12.9656	-7.91411	4.31707e-05	2	3	4	5688	NA	[{'YQGYSEYD':['YQGYSDYD']},{'YQGYSDYD':['SNV_D81_A','SNV_D81_A'],'YQGYSEYD':['SNV_D81_B0','SNV_D81_B0']}]
5194	Kosal	Kosal_A0301	HLA-A*03:01	AQLQLDEQT	AQLQLDEET	10	0	0	AQLQLDEQT/A0301	HLA-A*03:01	AQLQLDEQT	AQLQLDEET	43250.4	43667.9	NB	SNV_D505_B0	10	0.990438	0.13	0	0	0	0	0	0	0	False	10	2211	-12.6655	-7.74474	4.3171e-05	2	3	4	5472	NA	[{'AQLQLDEQT':['AQLQLDEET']},{'AQLQLDEET':['SNV_D505_A','SNV_D505_A'],'AQLQLDEQT':['SNV_D505_B0','SNV_D505_B0']}]
5195	Kosal	Kosal_B0702	HLA-B*07:02	DELAHFLLR	DELAYFLLR	10	0	0	DELAHFLLR/B0702	HLA-B*07:02	DELAHFLLR	DELAYFLLR	40335.4	41279.3	NB	SNV_D337_B0	10	0.977133	0.11	0	0	0	0	0	0	0	False	10	2211	-12.7381	-7.77978	4.31721e-05	2	3	4	4832	NA	[{'DELAHFLLR':['DELAYFLLR']},{'DELAHFLLR':['SNV_D337_B0','SNV_D337_B0'],'DELAYFLLR':['SNV_D337_A','SNV_D337_A']}]
5196	Kosal	Kosal_B0702	HLA-B*07:02	VSEKNLSQIE	VSEKNLFQIE	10	0	0	VSEKNLSQIE/B0702	HLA-B*07:02	VSEKNLSQIE	VSEKNLFQIE	39863.3	40645.1	NB	SNV_D338_B0	10	0.980766	0.08	0	0	0	0	0	0	0	False	10	2211	-12.9738	-7.91053	4.31723e-05	2	3	4	4734	NA	[{'VSEKNLSQIE':['VSEKNLFQIE']},{'VSEKNLFQIE':['SNV_D338_A','SNV_D338_A'],'VSEKNLSQIE':['SNV_D338_B0','SNV_D338_B0']}]
5197	Kosal	Kosal_A0101	HLA-A*01:01	LQLPKDRFSAE	SQLPKDRFSAE	10	0	0	LQLPKDRFSAE/A0101	HLA-A*01:01	LQLPKDRFSAE	SQLPKDRFSAE	43088.3	42879.9	NB	SNV_D413_B0	10	1.00486	0.1	0	0	0	0	0	0	0	False	10	2211	-12.8644	-7.85559	4.31711e-05	2	3	4	5441	NA	[{'LQLPKDRFSAE':['SQLPKDRFSAE']},{'LQLPKDRFSAE':['SNV_D413_B0','SNV_D413_B0'],'SQLPKDRFSAE':['SNV_D413_A','SNV_D413_A']}]
5198	Kosal	Kosal_A0201	HLA-A*02:01	CEECGNAFNRS	CEECGKAFNRS	10	0	0	CEECGNAFNRS/A0201	HLA-A*02:01	CEECGNAFNRS	CEECGKAFNRS	43941.8	44897.8	NB	SNV_D2019_B0	10	0.978709	0.09	0.999941	0	0	0	0	0	0	False	10	2211	-12.9613	-7.91125	8.63379e-05	2	3	3	3191	NA	[{'CEECGNAFNRS':['CEECGKAFNRS']},{'CEECGKAFNRS':['SNV_D2019_A','SNV_D2019_A'],'CEECGNAFNRS':['SNV_D2019_B0','SNV_D2019_B0']}]
5199	Kosal	Kosal_A2402	HLA-A*24:02	GVGYGCPED	GAGYGCPED	10	0	0	GVGYGCPED/A2402	HLA-A*24:02	GVGYGCPED	GAGYGCPED	44840.5	45396	NB	SNV_D470_B0	10	0.987763	0.06	6.95161e-09	0	0	0	0	0	0	False	10	2211	-13.2896	-8.09632	4.31705e-05	2	3	3	5846	NA	[{'GVGYGCPED':['GAGYGCPED']},{'GAGYGCPED':['SNV_D470_A','SNV_D470_A'],'GVGYGCPED':['SNV_D470_B0','SNV_D470_B0']}]
5200	Kosal	Kosal_A2402	HLA-A*24:02	CTHRPDPTGP	CTHCPDPTGP	10	0	0	CTHRPDPTGP/A2402	HLA-A*24:02	CTHRPDPTGP	CTHCPDPTGP	43258.8	42194.2	NB	SNV_D471_B0	10	1.02523	0.08	0	0	0	0	0	0	0	False	10	2211	-13.0394	-7.95365	4.3171e-05	2	3	4	5478	NA	[{'CTHRPDPTGP':['CTHCPDPTGP']},{'CTHCPDPTGP':['SNV_D471_A','SNV_D471_A'],'CTHRPDPTGP':['SNV_D471_B0','SNV_D471_B0']}]
5201	Kosal	Kosal_A2402	HLA-A*24:02	DPFCCPECDTR	DLFCCPECDTR	10	0	0	DPFCCPECDTR/A2402	HLA-A*24:02	DPFCCPECDTR	DLFCCPECDTR	44227.6	40386.9	NB	SNV_D472_B0	10	1.0951	0.09	0.999941	0	0	0	0	0	0	False	10	2211	-12.9665	-7.91467	8.63377e-05	2	3	3	3211	NA	[{'DPFCCPECDTR':['DLFCCPECDTR']},{'DLFCCPECDTR':['SNV_D472_A','SNV_D472_A'],'DPFCCPECDTR':['SNV_D472_B0','SNV_D472_B0']}]
5202	Kosal	Kosal_A0201	HLA-A*02:01	EISQRFKAHP	EISQCFKAHP	10	0	0	EISQRFKAHP/A0201	HLA-A*02:01	EISQRFKAHP	EISQCFKAHP	39018.4	31868.5	NB	SNV_D2020_B0	10	1.22436	0.12	0	0	0	0	0	0	0	False	10	2211	-12.6444	-7.72484	4.31726e-05	2	3	4	4577	NA	[{'EISQRFKAHP':['EISQCFKAHP']},{'EISQCFKAHP':['SNV_D2020_A','SNV_D2020_A'],'EISQRFKAHP':['SNV_D2020_B0','SNV_D2020_B0']}]
5203	Kosal	Kosal_A0201	HLA-A*02:01	LRAKAIDIKTG	LRAKAIDRKTG	10	0	0	LRAKAIDIKTG/A0201	HLA-A*02:01	LRAKAIDIKTG	LRAKAIDRKTG	44992.6	46073.9	NB	SNV_D2021_B0	10	0.97653	0.08	0	0	0	0	0	0	0	False	10	2211	-13.0709	-7.97438	4.31705e-05	2	3	4	5889	NA	[{'LRAKAIDIKTG':['LRAKAIDRKTG']},{'LRAKAIDIKTG':['SNV_D2021_B0','SNV_D2021_B0'],'LRAKAIDRKTG':['SNV_D2021_A','SNV_D2021_A']}]
5204	Kosal	Kosal_A1101	HLA-A*11:01	PNMLEILKE	SNMLEILKE	10	0	0	PNMLEILKE/A1101	HLA-A*11:01	PNMLEILKE	SNMLEILKE	41295.4	27826	NB	SNV_D244_B0	10	1.48406	0.08	0	0	0	0	0	0	0	False	10	2211	-13.0021	-7.92914	4.31717e-05	2	3	4	5030	NA	[{'PNMLEILKE':['SNMLEILKE']},{'PNMLEILKE':['SNV_D244_B0','SNV_D244_B0'],'SNMLEILKE':['SNV_D244_A','SNV_D244_A']}]
5205	Kosal	Kosal_A0201	HLA-A*02:01	NSLHNGSD	NSLHDGSD	10	0	0	NSLHNGSD/A0201	HLA-A*02:01	NSLHNGSD	NSLHDGSD	46256.7	46794.9	NB	SNV_D2022_B0	10	0.9885	0.07	0	0	0	0	0	0	0	False	10	2211	-13.1959	-8.04642	4.31701e-05	2	3	4	6187	NA	[{'NSLHNGSD':['NSLHDGSD']},{'NSLHDGSD':['SNV_D2022_A','SNV_D2022_A'],'NSLHNGSD':['SNV_D2022_B0','SNV_D2022_B0']}]
5206	Kosal	Kosal_A0201	HLA-A*02:01	TNQMSLQKR	TDQMSLQKR	10	0	0	TNQMSLQKR/A0201	HLA-A*02:01	TNQMSLQKR	TDQMSLQKR	43655.2	45369	NB	SNV_D2023_B0	10	0.962224	0.09	0	0	0	0	0	0	0	False	10	2211	-12.956	-7.9078	4.31709e-05	2	3	4	5562	NA	[{'TNQMSLQKR':['TDQMSLQKR']},{'TDQMSLQKR':['SNV_D2023_A','SNV_D2023_A'],'TNQMSLQKR':['SNV_D2023_B0','SNV_D2023_B0']}]
5207	Kosal	Kosal_A0201	HLA-A*02:01	HYNLHVKPLLE	HYDLHVKPLLE	10	0	0	HYNLHVKPLLE/A0201	HLA-A*02:01	HYNLHVKPLLE	HYDLHVKPLLE	35799.3	34036.5	NB	SNV_D2024_B0	10	1.05179	0.09	0	0	0	0	0	0	0	False	10	2211	-12.7968	-7.80315	4.31741e-05	2	3	4	4133	NA	[{'HYNLHVKPLLE':['HYDLHVKPLLE']},{'HYDLHVKPLLE':['SNV_D2024_A','SNV_D2024_A'],'HYNLHVKPLLE':['SNV_D2024_B0','SNV_D2024_B0']}]
5208	Kosal	Kosal_B1501	HLA-B*15:01	LNLNLVVKQGN	LNLNLVVKQGD	10	0	0	LNLNLVVKQGN/B1501	HLA-B*15:01	LNLNLVVKQGN	LNLNLVVKQGD	42652.3	43478.8	NB	SNV_D74_B0	10	0.980989	0.07	0	0	0	0	0	0	0	False	10	2211	-13.1308	-8.00363	4.31712e-05	2	3	4	5329	NA	[{'LNLNLVVKQGN':['LNLNLVVKQGD']},{'LNLNLVVKQGD':['SNV_D74_A','SNV_D74_A'],'LNLNLVVKQGN':['SNV_D74_B0','SNV_D74_B0']}]
5209	Kosal	Kosal_A2402	HLA-A*24:02	SPLPPRTSART	FPLPPRTSART	10	0	0	SPLPPRTSART/A2402	HLA-A*24:02	SPLPPRTSART	FPLPPRTSART	44433.3	43832.7	NB	SNV_D473_B0	10	1.0137	0.1	1	0	0	0	0	0	0	False	10	2211	-12.8891	-7.87181	8.63376e-05	2	3	3	3229	NA	[{'SPLPPRTSART':['FPLPPRTSART']},{'FPLPPRTSART':['SNV_D473_A','SNV_D473_A'],'SPLPPRTSART':['SNV_D473_B0','SNV_D473_B0']}]
5210	Kosal	Kosal_A2402	HLA-A*24:02	VHYTDVSN	VHYTDMSN	10	0	0	VHYTDVSN/A2402	HLA-A*24:02	VHYTDVSN	VHYTDMSN	44994	44278.3	NB	SNV_D474_B0	10	1.01616	0.07	0	0	0	0	0	0	0	False	10	2211	-13.1737	-8.03182	4.31705e-05	2	3	4	5890	NA	[{'VHYTDVSN':['VHYTDMSN']},{'VHYTDMSN':['SNV_D474_A','SNV_D474_A'],'VHYTDVSN':['SNV_D474_B0','SNV_D474_B0']}]
5211	Kosal	Kosal_A2402	HLA-A*24:02	LVSVGKGETT	LVSVGQGETT	10	0	0	LVSVGKGETT/A2402	HLA-A*24:02	LVSVGKGETT	LVSVGQGETT	45327.3	45393	NB	SNV_D475_B0	10	0.998551	0.09	0	0	0	0	0	0	0	False	10	2211	-12.9862	-7.92763	4.31704e-05	2	3	4	5965	NA	[{'LVSVGKGETT':['LVSVGQGETT']},{'LVSVGKGETT':['SNV_D475_B0','SNV_D475_B0'],'LVSVGQGETT':['SNV_D475_A','SNV_D475_A']}]
5212	Kosal	Kosal_A0201	HLA-A*02:01	FEDLDWDTE	FEDPDWDTE	10	0	0	FEDLDWDTE/A0201	HLA-A*02:01	FEDLDWDTE	FEDPDWDTE	40455.1	39381.1	NB	SNV_D2025_B0	10	1.02727	0.07	0	0	0	0	0	0	0	False	10	2211	-13.0884	-7.97573	4.3172e-05	2	3	4	4862	NA	[{'FEDLDWDTE':['FEDPDWDTE']},{'FEDLDWDTE':['SNV_D2025_B0','SNV_D2025_B0'],'FEDPDWDTE':['SNV_D2025_A','SNV_D2025_A']}]
5213	Kosal	Kosal_A0201	HLA-A*02:01	IRRTVPLWK	IRRTVPLWE	10	0	0	IRRTVPLWK/A0201	HLA-A*02:01	IRRTVPLWK	IRRTVPLWE	40099.1	43834.1	NB	SNV_D2026_B0	10	0.914793	0.08	0	0	0	0	0	0	0	False	10	2211	-12.9785	-7.91364	4.31722e-05	2	3	4	4773	NA	[{'IRRTVPLWK':['IRRTVPLWE']},{'IRRTVPLWE':['SNV_D2026_A','SNV_D2026_A'],'IRRTVPLWK':['SNV_D2026_B0','SNV_D2026_B0']}]
5214	Kosal	Kosal_A0201	HLA-A*02:01	WDHRVQLQDRK	WGHRVQLQDRK	10	0	0	WDHRVQLQDRK/A0201	HLA-A*02:01	WDHRVQLQDRK	WGHRVQLQDRK	44118.1	43422.9	NB	SNV_D2027_B0	10	1.01601	0.08	1.57343e-15	0	0	0	0	0	0	False	10	2211	-13.0551	-7.96402	4.31707e-05	2	3	3	5671	NA	[{'WDHRVQLQDRK':['WGHRVQLQDRK']},{'WDHRVQLQDRK':['SNV_D2027_B0','SNV_D2027_B0'],'WGHRVQLQDRK':['SNV_D2027_A','SNV_D2027_A']}]
5215	Kosal	Kosal_A0201	HLA-A*02:01	EPLRSDILSGK	EPLRSEILSGK	10	0	0	EPLRSDILSGK/A0201	HLA-A*02:01	EPLRSDILSGK	EPLRSEILSGK	41772.6	41591.3	NB	SNV_D2028_B0	10	1.00436	0.09	0	0	0	0	0	0	0	False	10	2211	-12.9206	-7.88455	4.31715e-05	2	3	4	5119	NA	[{'EPLRSDILSGK':['EPLRSEILSGK']},{'EPLRSDILSGK':['SNV_D2028_B0','SNV_D2028_B0'],'EPLRSEILSGK':['SNV_D2028_A','SNV_D2028_A']}]
5216	Kosal	Kosal_A0201	HLA-A*02:01	SPEVRFNR	SPEVHFNR	10	0	0	SPEVRFNR/A0201	HLA-A*02:01	SPEVRFNR	SPEVHFNR	43587.7	42572.5	NB	SNV_D2029_B0	10	1.02385	0.07	0	0	0	0	0	0	0	False	10	2211	-13.1482	-8.01507	4.31709e-05	2	3	4	5548	NA	[{'SPEVRFNR':['SPEVHFNR']},{'SPEVHFNR':['SNV_D2029_A','SNV_D2029_A'],'SPEVRFNR':['SNV_D2029_B0','SNV_D2029_B0']}]
5217	Kosal	Kosal_A0201	HLA-A*02:01	EQPRRRVQRK	EQPRRRVQLK	10	0	0	EQPRRRVQRK/A0201	HLA-A*02:01	EQPRRRVQRK	EQPRRRVQLK	43890.1	41257.9	NB	SNV_D2030_B0	10	1.0638	0.09	0	0	0	0	0	0	0	False	10	2211	-12.9603	-7.91063	4.31708e-05	2	3	4	5624	NA	[{'EQPRRRVQRK':['EQPRRRVQLK']},{'EQPRRRVQLK':['SNV_D2030_A','SNV_D2030_A'],'EQPRRRVQRK':['SNV_D2030_B0','SNV_D2030_B0']}]
5218	Kosal	Kosal_A0201	HLA-A*02:01	EISSIRRVP	EISSIRKVP	10	0	0	EISSIRRVP/A0201	HLA-A*02:01	EISSIRRVP	EISSIRKVP	40277.4	41631.4	NB	SNV_D2031_B0	10	0.967476	0.09	0	0	0	0	0	0	0	False	10	2211	-12.8914	-7.86532	4.31721e-05	2	3	4	4817	NA	[{'EISSIRRVP':['EISSIRKVP']},{'EISSIRKVP':['SNV_D2031_A','SNV_D2031_A'],'EISSIRRVP':['SNV_D2031_B0','SNV_D2031_B0']}]
5219	Kosal	Kosal_A0201	HLA-A*02:01	FDDQGREYDK	FDDQGCEYDK	10	0	0	FDDQGREYDK/A0201	HLA-A*02:01	FDDQGREYDK	FDDQGCEYDK	43308.4	42525.6	NB	SNV_D2032_B0	10	1.01841	0.08	0	0	0	0	0	0	0	False	10	2211	-13.0403	-7.95425	4.3171e-05	2	3	4	5489	NA	[{'FDDQGREYDK':['FDDQGCEYDK']},{'FDDQGCEYDK':['SNV_D2032_A','SNV_D2032_A'],'FDDQGREYDK':['SNV_D2032_B0','SNV_D2032_B0']}]
5220	Kosal	Kosal_A0201	HLA-A*02:01	TKQPRPPPRPT	TEQPRPPPRPT	10	0	0	TKQPRPPPRPT/A0201	HLA-A*02:01	TKQPRPPPRPT	TEQPRPPPRPT	43517	44696.1	NB	SNV_D2033_B0	10	0.973618	0.1	1	0	0	0	0	0	0	False	10	2211	-12.8724	-7.86082	8.63382e-05	2	3	3	3165	NA	[{'TKQPRPPPRPT':['TEQPRPPPRPT']},{'TEQPRPPPRPT':['SNV_D2033_A','SNV_D2033_A'],'TKQPRPPPRPT':['SNV_D2033_B0','SNV_D2033_B0']}]
5221	Kosal	Kosal_B5201	HLA-B*52:01	QHEIDLPP	QREIDLPP	10	0	0	QHEIDLPP/B5201	HLA-B*52:01	QHEIDLPP	QREIDLPP	35592	34515.7	NB	SNV_D86_B0	10	1.03118	0.1	0	0	0	0	0	0	0	False	10	2211	-12.711	-7.75477	4.31742e-05	2	3	4	4112	NA	[{'QHEIDLPP':['QREIDLPP']},{'QHEIDLPP':['SNV_D86_B0','SNV_D86_B0'],'QREIDLPP':['SNV_D86_A','SNV_D86_A']}]
5222	Kosal	Kosal_B5201	HLA-B*52:01	GTVPPGPGH	GMVPPGPGH	10	0	0	GTVPPGPGH/B5201	HLA-B*52:01	GTVPPGPGH	GMVPPGPGH	41601.7	39551	NB	SNV_D87_B0	10	1.05185	0.13	0.666667	0	0	0	0	0	0	False	10	2211	-12.6343	-7.72423	8.63395e-05	2	3	3	3063	NA	[{'GTVPPGPGH':['GMVPPGPGH']},{'GMVPPGPGH':['SNV_D87_A','SNV_D87_A'],'GTVPPGPGH':['SNV_D87_B0','SNV_D87_B0']}]
5223	Kosal	Kosal_B4403	HLA-B*44:03	CKSPKSTT	CKSPKSTM	10	0	0	CKSPKSTT/B4403	HLA-B*44:03	CKSPKSTT	CKSPKSTM	45149.6	41751.4	NB	SNV_D318_B0	10	1.08139	0.14	5.94051e-05	0	0	0	0	0	0	False	10	2211	-12.6429	-7.73553	0.00069028	1	3	3	731	NA	[{'CKSPKSTT':['CKSPKSTM']},{'CKSPKSTM':['SNV_D318_A','SNV_D318_A'],'CKSPKSTT':['SNV_D318_B0','SNV_D318_B0']}]
5224	Kosal	Kosal_B4403	HLA-B*44:03	KSRFIKQQ	KSQFIKQQ	10	0	0	KSRFIKQQ/B4403	HLA-B*44:03	KSRFIKQQ	KSQFIKQQ	45333.2	44801.7	NB	SNV_D319_B0	10	1.01186	0.1	0	0	0	0	0	0	0	False	10	2211	-12.9052	-7.88238	4.31704e-05	2	3	4	5967	NA	[{'KSRFIKQQ':['KSQFIKQQ']},{'KSQFIKQQ':['SNV_D319_A','SNV_D319_A'],'KSRFIKQQ':['SNV_D319_B0','SNV_D319_B0']}]
5225	Kosal	Kosal_B4403	HLA-B*44:03	ATGVWLYVDD	AMGVWLYVDD	10	0	0	ATGVWLYVDD/B4403	HLA-B*44:03	ATGVWLYVDD	AMGVWLYVDD	38524.3	34703.3	NB	SNV_D320_B0	10	1.1101	0.09	0	0	0	0	0	0	0	False	10	2211	-12.8557	-7.84185	4.31728e-05	2	3	4	4508	NA	[{'ATGVWLYVDD':['AMGVWLYVDD']},{'AMGVWLYVDD':['SNV_D320_A','SNV_D320_A'],'ATGVWLYVDD':['SNV_D320_B0','SNV_D320_B0']}]
5226	Kosal	Kosal_B4403	HLA-B*44:03	KNVKVKVLRQK	KNVKVKVLKQK	10	0	0	KNVKVKVLRQK/B4403	HLA-B*44:03	KNVKVKVLRQK	KNVKVKVLKQK	43558	43852.1	NB	SNV_D321_B0	10	0.993293	0.11	0	0	0	0	0	0	0	False	10	2211	-12.7997	-7.82032	4.31709e-05	2	3	4	5538	NA	[{'KNVKVKVLRQK':['KNVKVKVLKQK']},{'KNVKVKVLKQK':['SNV_D321_A','SNV_D321_A'],'KNVKVKVLRQK':['SNV_D321_B0','SNV_D321_B0']}]
5227	Kosal	Kosal_A0201	HLA-A*02:01	LPGKKGRC	LPGKKGHC	10	0	0	LPGKKGRC/A0201	HLA-A*02:01	LPGKKGRC	LPGKKGHC	46508.2	45976.3	NB	SNV_D2034_B0	10	1.01157	0.09	0	0	0	0	0	0	0	False	10	2211	-13.0068	-7.9412	4.317e-05	2	3	4	6226	NA	[{'LPGKKGRC':['LPGKKGHC']},{'LPGKKGHC':['SNV_D2034_A','SNV_D2034_A'],'LPGKKGRC':['SNV_D2034_B0','SNV_D2034_B0']}]
5228	Kosal	Kosal_A0101	HLA-A*01:01	QHNLCFRRPIE	QHNLCFRHPIE	10	0	0	QHNLCFRRPIE/A0101	HLA-A*01:01	QHNLCFRRPIE	QHNLCFRHPIE	39599.8	37346.8	NB	SNV_D414_B0	10	1.06033	0.08	0	0	0	0	0	0	0	False	10	2211	-12.9684	-7.90703	4.31724e-05	2	3	4	4685	NA	[{'QHNLCFRRPIE':['QHNLCFRHPIE']},{'QHNLCFRHPIE':['SNV_D414_A','SNV_D414_A'],'QHNLCFRRPIE':['SNV_D414_B0','SNV_D414_B0']}]
5229	Kosal	Kosal_A0301	HLA-A*03:01	PQQLQPEA	PQQLQPGA	10	0	0	PQQLQPEA/A0301	HLA-A*03:01	PQQLQPEA	PQQLQPGA	45821.9	45970.8	NB	SNV_D506_B0	10	0.996759	0.1	0	0	0	0	0	0	0	False	10	2211	-12.9138	-7.88804	4.31702e-05	2	3	4	6089	NA	[{'PQQLQPEA':['PQQLQPGA']},{'PQQLQPEA':['SNV_D506_B0','SNV_D506_B0'],'PQQLQPGA':['SNV_D506_A','SNV_D506_A']}]
5230	Kosal	Kosal_B5101	HLA-B*51:01	LETEEYRLYR	LETQEYRLYR	10	0	0	LETEEYRLYR/B5101	HLA-B*51:01	LETEEYRLYR	LETQEYRLYR	43208.3	42543	NB	SNV_D83_B0	10	1.01564	0.13	0	0	0	0	0	0	0	False	10	2211	-12.6647	-7.74422	4.3171e-05	2	3	4	5464	NA	[{'LETEEYRLYR':['LETQEYRLYR']},{'LETEEYRLYR':['SNV_D83_B0','SNV_D83_B0'],'LETQEYRLYR':['SNV_D83_A','SNV_D83_A']}]
5231	Kosal	Kosal_B5101	HLA-B*51:01	YIDFELDIEFE	YMDFELDIEFE	10	0	0	YIDFELDIEFE/B5101	HLA-B*51:01	YIDFELDIEFE	YMDFELDIEFE	39205.9	37461.3	NB	SNV_D84_B0	10	1.04657	0.08	0.999971	0	0	0	0	0	0	False	10	2211	-12.9604	-7.90175	8.63413e-05	2	3	3	2939	NA	[{'YIDFELDIEFE':['YMDFELDIEFE']},{'YIDFELDIEFE':['SNV_D84_B0','SNV_D84_B0'],'YMDFELDIEFE':['SNV_D84_A','SNV_D84_A']}]
5232	Kosal	Kosal_A0201	HLA-A*02:01	APSPQHTD	APSPQHTN	10	0	0	APSPQHTD/A0201	HLA-A*02:01	APSPQHTD	APSPQHTN	46626.6	46595.3	NB	SNV_D2035_B0	10	1.00067	0.07	0	0	0	0	0	0	0	False	10	2211	-13.2023	-8.05062	4.317e-05	2	3	4	6244	NA	[{'APSPQHTD':['APSPQHTN']},{'APSPQHTD':['SNV_D2035_B0','SNV_D2035_B0'],'APSPQHTN':['SNV_D2035_A','SNV_D2035_A']}]
5233	Kosal	Kosal_A2402	HLA-A*24:02	IPSGEKSY	IPSREKSY	10	0	0	IPSGEKSY/A2402	HLA-A*24:02	IPSGEKSY	IPSREKSY	46959.2	46368	NB	SNV_D476_B0	10	1.01275	0.12	0.5	0	0	0	0	0	0	False	10	2211	-12.7931	-7.82256	8.6336e-05	2	3	3	3360	NA	[{'IPSGEKSY':['IPSREKSY']},{'IPSGEKSY':['SNV_D476_B0','SNV_D476_B0'],'IPSREKSY':['SNV_D476_A','SNV_D476_A']}]
5234	Kosal	Kosal_A2402	HLA-A*24:02	ERQLADAK	ERQLTDAK	10	0	0	ERQLADAK/A2402	HLA-A*24:02	ERQLADAK	ERQLTDAK	46016.1	45931.1	NB	SNV_D477_B0	10	1.00185	0.08	0	0	0	0	0	0	0	False	10	2211	-13.0889	-7.98624	4.31702e-05	2	3	4	6136	NA	[{'ERQLADAK':['ERQLTDAK']},{'ERQLADAK':['SNV_D477_B0','SNV_D477_B0'],'ERQLTDAK':['SNV_D477_A','SNV_D477_A']}]
5235	Kosal	Kosal_B4402	HLA-B*44:02	ELSSYNGEEED	KLSSYNGEEED	10	0	0	ELSSYNGEEED/B4402	HLA-B*44:02	ELSSYNGEEED	KLSSYNGEEED	42412.5	42027.4	NB	SNV_D173_B0	10	1.00916	0.08	0	0	0	0	0	0	0	False	10	2211	-13.0235	-7.94322	4.31713e-05	2	3	4	5273	NA	[{'ELSSYNGEEED':['KLSSYNGEEED']},{'ELSSYNGEEED':['SNV_D173_B0','SNV_D173_B0'],'KLSSYNGEEED':['SNV_D173_A','SNV_D173_A']}]
5236	Kosal	Kosal_B4403	HLA-B*44:03	EVHIVRNGGT	EVHIVKNGGT	10	0	0	EVHIVRNGGT/B4403	HLA-B*44:03	EVHIVRNGGT	EVHIVKNGGT	41713.5	42259.5	NB	SNV_D322_B0	10	0.987079	0.1	0	0	0	0	0	0	0	False	10	2211	-12.8384	-7.83849	4.31716e-05	2	3	4	5110	NA	[{'EVHIVRNGGT':['EVHIVKNGGT']},{'EVHIVKNGGT':['SNV_D322_A','SNV_D322_A'],'EVHIVRNGGT':['SNV_D322_B0','SNV_D322_B0']}]
5237	Kosal	Kosal_B4403	HLA-B*44:03	PSNLNGMYYQQ	PSNLNGMYYPQ	10	0	0	PSNLNGMYYQQ/B4403	HLA-B*44:03	PSNLNGMYYQQ	PSNLNGMYYPQ	43510.8	42396	NB	SNV_D323_B0	10	1.0263	0.1	0.00761977	0	0	0	0	0	0	False	10	2211	-12.8722	-7.86074	8.63382e-05	2	3	3	3164	NA	[{'PSNLNGMYYQQ':['PSNLNGMYYPQ']},{'PSNLNGMYYPQ':['SNV_D323_A','SNV_D323_A'],'PSNLNGMYYQQ':['SNV_D323_B0','SNV_D323_B0']}]
5238	Kosal	Kosal_C0602	HLA-C*06:02	ASGYKGSGTYD	VSGYKGSGTYD	10	0	0	ASGYKGSGTYD/C0602	HLA-C*06:02	ASGYKGSGTYD	VSGYKGSGTYD	37443.8	35169	NB	SNV_D86_B0	10	1.06468	0.07	0.000176837	0	0	0	0	0	0	False	10	2211	-13.0263	-7.93493	8.63428e-05	2	3	3	2863	NA	[{'ASGYKGSGTYD':['VSGYKGSGTYD']},{'ASGYKGSGTYD':['SNV_D86_B0','SNV_D86_B0'],'VSGYKGSGTYD':['SNV_D86_A','SNV_D86_A']}]
5239	Kosal	Kosal_A0101	HLA-A*01:01	FKVRYEDKI	FKVRYEDEI	10	0	0	FKVRYEDKI/A0101	HLA-A*01:01	FKVRYEDKI	FKVRYEDEI	38613.6	36426.5	NB	SNV_D415_B0	10	1.06004	0.1	0	0	0	0	0	0	0	False	10	2211	-12.7764	-7.79775	4.31728e-05	2	3	4	4519	NA	[{'FKVRYEDKI':['FKVRYEDEI']},{'FKVRYEDEI':['SNV_D415_A','SNV_D415_A'],'FKVRYEDKI':['SNV_D415_B0','SNV_D415_B0']}]
5240	Kosal	Kosal_A0201	HLA-A*02:01	INQNFPASTD	INQNFPASAD	10	0	0	INQNFPASTD/A0201	HLA-A*02:01	INQNFPASTD	INQNFPASAD	35472.4	34367.7	NB	SNV_D2036_B0	10	1.03214	0.07	2.04919e-13	0	0	0	0	0	0	False	10	2211	-12.9829	-7.9064	4.31742e-05	2	3	3	4104	NA	[{'INQNFPASTD':['INQNFPASAD']},{'INQNFPASAD':['SNV_D2036_A','SNV_D2036_A'],'INQNFPASTD':['SNV_D2036_B0','SNV_D2036_B0']}]
5241	Kosal	Kosal_A0201	HLA-A*02:01	DGANALLPANR	DGANAPLPANR	10	0	0	DGANALLPANR/A0201	HLA-A*02:01	DGANALLPANR	DGANAPLPANR	41970.2	43104.1	NB	SNV_D2037_B0	10	0.973693	0.08	0	0	0	0	0	0	0	False	10	2211	-13.0151	-7.93769	4.31715e-05	2	3	4	5174	NA	[{'DGANALLPANR':['DGANAPLPANR']},{'DGANALLPANR':['SNV_D2037_B0','SNV_D2037_B0'],'DGANAPLPANR':['SNV_D2037_A','SNV_D2037_A']}]
5242	Kosal	Kosal_B4402	HLA-B*44:02	INDIAYEMES	INDIAYEMKS	10	0	0	INDIAYEMES/B4402	HLA-B*44:02	INDIAYEMES	INDIAYEMKS	35316.9	36130.5	NB	SNV_D174_B0	10	0.977481	0.09	0	0	0	0	0	0	0	False	10	2211	-12.7859	-7.79599	4.31743e-05	2	3	4	4089	NA	[{'INDIAYEMES':['INDIAYEMKS']},{'INDIAYEMES':['SNV_D174_B0','SNV_D174_B0'],'INDIAYEMKS':['SNV_D174_A','SNV_D174_A']}]
5243	Kosal	Kosal_A0201	HLA-A*02:01	TSGSSTRGS	TSRSSTRGS	10	0	0	TSGSSTRGS/A0201	HLA-A*02:01	TSGSSTRGS	TSRSSTRGS	41786.7	42496.6	NB	SNV_D2038_B0	10	0.983295	0.08	0	0	0	0	0	0	0	False	10	2211	-13.0116	-7.93538	4.31715e-05	2	3	4	5123	NA	[{'TSGSSTRGS':['TSRSSTRGS']},{'TSGSSTRGS':['SNV_D2038_B0','SNV_D2038_B0'],'TSRSSTRGS':['SNV_D2038_A','SNV_D2038_A']}]
5244	Kosal	Kosal_B2705	HLA-B*27:05	ATKLYEGVP	ATKLYKGVP	10	0	0	ATKLYEGVP/B2705	HLA-B*27:05	ATKLYEGVP	ATKLYKGVP	40775	39643.1	NB	SNV_D78_B0	10	1.02855	0.1	1.57343e-15	0	0	0	0	0	0	False	10	2211	-12.8201	-7.82648	4.31719e-05	2	3	3	4922	NA	[{'ATKLYEGVP':['ATKLYKGVP']},{'ATKLYEGVP':['SNV_D78_B0','SNV_D78_B0'],'ATKLYKGVP':['SNV_D78_A','SNV_D78_A']}]
5245	Kosal	Kosal_B2705	HLA-B*27:05	KEPDSPDSVSS	EEPDSPDSVSS	10	0	0	KEPDSPDSVSS/B2705	HLA-B*27:05	KEPDSPDSVSS	EEPDSPDSVSS	43878.2	45640.3	NB	SNV_D79_B0	10	0.961392	0.11	0	0	0	0	0	0	0	False	10	2211	-12.8056	-7.82418	4.31708e-05	2	3	4	5620	NA	[{'KEPDSPDSVSS':['EEPDSPDSVSS']},{'EEPDSPDSVSS':['SNV_D79_A','SNV_D79_A'],'KEPDSPDSVSS':['SNV_D79_B0','SNV_D79_B0']}]
5246	Kosal	Kosal_A0101	HLA-A*01:01	LDVVERSPH	LDVVERSLH	10	0	0	LDVVERSPH/A0101	HLA-A*01:01	LDVVERSPH	LDVVERSLH	38442.2	36200.2	NB	SNV_D416_B0	10	1.06194	0.11	0	0	0	0	0	0	0	False	10	2211	-12.6995	-7.75442	4.31728e-05	2	3	4	4496	NA	[{'LDVVERSPH':['LDVVERSLH']},{'LDVVERSLH':['SNV_D416_A','SNV_D416_A'],'LDVVERSPH':['SNV_D416_B0','SNV_D416_B0']}]
5247	Kosal	Kosal_B0702	HLA-B*07:02	GHPLPAFAG	GHPLPAFDG	10	0	0	GHPLPAFAG/B0702	HLA-B*07:02	GHPLPAFAG	GHPLPAFDG	38466.4	43236.3	NB	SNV_D339_B0	10	0.889677	0.09	0	0	0	0	0	0	0	False	10	2211	-12.8545	-7.84105	4.31728e-05	2	3	4	4499	NA	[{'GHPLPAFAG':['GHPLPAFDG']},{'GHPLPAFAG':['SNV_D339_B0','SNV_D339_B0'],'GHPLPAFDG':['SNV_D339_A','SNV_D339_A']}]
5248	Kosal	Kosal_B0702	HLA-B*07:02	GLKAEEGILK	VLKAEEGILK	10	0	0	GLKAEEGILK/B0702	HLA-B*07:02	GLKAEEGILK	VLKAEEGILK	40492.8	37950.4	NB	SNV_D340_B0	10	1.06699	0.13	0	0	0	0	0	0	0	False	10	2211	-12.6126	-7.70998	4.3172e-05	2	3	4	4869	NA	[{'GLKAEEGILK':['VLKAEEGILK']},{'GLKAEEGILK':['SNV_D340_B0','SNV_D340_B0'],'VLKAEEGILK':['SNV_D340_A','SNV_D340_A']}]
5249	Kosal	Kosal_A6802	HLA-A*68:02	IQRVAVWILE	IQRLAVWILE	10	0	0	IQRVAVWILE/A6802	HLA-A*68:02	IQRVAVWILE	IQRLAVWILE	33639.3	35142.3	NB	SNV_D78_B0	10	0.95723	0.08	1	0	0	0	0	0	0	False	10	2211	-12.8375	-7.82098	8.63466e-05	2	3	3	2737	NA	[{'IQRVAVWILE':['IQRLAVWILE']},{'IQRLAVWILE':['SNV_D78_A','SNV_D78_A'],'IQRVAVWILE':['SNV_D78_B0','SNV_D78_B0']}]
5250	Kosal	Kosal_A6802	HLA-A*68:02	LEQDLEKLGGK	SEQDLEKLGGK	10	0	0	LEQDLEKLGGK/A6802	HLA-A*68:02	LEQDLEKLGGK	SEQDLEKLGGK	43235.9	41850.4	NB	SNV_D79_B0	10	1.0331	0.1	9.05413e-07	0	0	0	0	0	0	False	10	2211	-12.8672	-7.8574	8.63383e-05	2	3	3	3153	NA	[{'LEQDLEKLGGK':['SEQDLEKLGGK']},{'LEQDLEKLGGK':['SNV_D79_B0','SNV_D79_B0'],'SEQDLEKLGGK':['SNV_D79_A','SNV_D79_A']}]
5251	Kosal	Kosal_A0201	HLA-A*02:01	PNIVDCYIAR	PNIVDCYNAR	10	0	0	PNIVDCYIAR/A0201	HLA-A*02:01	PNIVDCYIAR	PNIVDCYNAR	34233	37274.5	NB	SNV_D2039_B0	10	0.918402	0.09	0	0	0	0	0	0	0	False	10	2211	-12.7609	-7.77955	4.31749e-05	2	3	4	3984	NA	[{'PNIVDCYIAR':['PNIVDCYNAR']},{'PNIVDCYIAR':['SNV_D2039_B0','SNV_D2039_B0'],'PNIVDCYNAR':['SNV_D2039_A','SNV_D2039_A']}]
5252	Kosal	Kosal_A0301	HLA-A*03:01	SKHNRTRCIS	SKHNRTQCIS	10	0	0	SKHNRTRCIS/A0301	HLA-A*03:01	SKHNRTRCIS	SKHNRTQCIS	37482.8	38824.7	NB	SNV_D507_B0	10	0.965436	0.1	0	0	0	0	0	0	0	False	10	2211	-12.7526	-7.78208	4.31733e-05	2	3	4	4341	NA	[{'SKHNRTRCIS':['SKHNRTQCIS']},{'SKHNRTQCIS':['SNV_D507_A','SNV_D507_A'],'SKHNRTRCIS':['SNV_D507_B0','SNV_D507_B0']}]
5253	Kosal	Kosal_A6801	HLA-A*68:01	NYYKQKPGKDP	NYYKRKPGKDP	10	0	0	NYYKQKPGKDP/A6801	HLA-A*68:01	NYYKQKPGKDP	NYYKRKPGKDP	42446.9	43323.4	NB	SNV_D82_B0	10	0.979769	0.07	0.99238	0	0	0	0	0	0	False	10	2211	-13.1269	-8.00108	8.63389e-05	2	3	3	3109	NA	[{'NYYKQKPGKDP':['NYYKRKPGKDP']},{'NYYKQKPGKDP':['SNV_D82_B0','SNV_D82_B0'],'NYYKRKPGKDP':['SNV_D82_A','SNV_D82_A']}]
5254	Kosal	Kosal_A0301	HLA-A*03:01	LWEILNNN	LWEILNKN	10	0	0	LWEILNNN/A0301	HLA-A*03:01	LWEILNNN	LWEILNKN	43878.7	44472.8	NB	SNV_D508_B0	10	0.986641	0.07	0	0	0	0	0	0	0	False	10	2211	-13.1536	-8.01858	4.31708e-05	2	3	4	5621	NA	[{'LWEILNNN':['LWEILNKN']},{'LWEILNKN':['SNV_D508_A','SNV_D508_A'],'LWEILNNN':['SNV_D508_B0','SNV_D508_B0']}]
5255	Kosal	Kosal_B3801	HLA-B*38:01	ENYRGLKN	EKYRGLKN	10	0	0	ENYRGLKN/B3801	HLA-B*38:01	ENYRGLKN	EKYRGLKN	46027.1	45767.4	NB	SNV_D71_B0	10	1.00568	0.09	0	0	0	0	0	0	0	False	10	2211	-12.9985	-7.93571	4.31702e-05	2	3	4	6142	NA	[{'ENYRGLKN':['EKYRGLKN']},{'EKYRGLKN':['SNV_D71_A','SNV_D71_A'],'ENYRGLKN':['SNV_D71_B0','SNV_D71_B0']}]
5256	Kosal	Kosal_B3801	HLA-B*38:01	LLPHWGSDP	LLPRWGSDP	10	0	0	LLPHWGSDP/B3801	HLA-B*38:01	LLPHWGSDP	LLPRWGSDP	45563.3	45132	NB	SNV_D72_B0	10	1.00956	0.1	6.95161e-09	0	0	0	0	0	0	False	10	2211	-12.9092	-7.88505	4.31703e-05	2	3	3	6034	NA	[{'LLPHWGSDP':['LLPRWGSDP']},{'LLPHWGSDP':['SNV_D72_B0','SNV_D72_B0'],'LLPRWGSDP':['SNV_D72_A','SNV_D72_A']}]
5257	Kosal	Kosal_A0101	HLA-A*01:01	SHSEEGRN	SHSGEGRN	10	0	0	SHSEEGRN/A0101	HLA-A*01:01	SHSEEGRN	SHSGEGRN	45658.1	45565.8	NB	SNV_D417_B0	10	1.00203	0.07	0	0	0	0	0	0	0	False	10	2211	-13.1855	-8.03955	4.31703e-05	2	3	4	6055	NA	[{'SHSEEGRN':['SHSGEGRN']},{'SHSEEGRN':['SNV_D417_B0','SNV_D417_B0'],'SHSGEGRN':['SNV_D417_A','SNV_D417_A']}]
5258	Kosal	Kosal_A0101	HLA-A*01:01	SRKNISPYG	SRKSISPYG	10	0	0	SRKNISPYG/A0101	HLA-A*01:01	SRKNISPYG	SRKSISPYG	44081.9	43717.6	NB	SNV_D418_B0	10	1.00833	0.09	0	0	0	0	0	0	0	False	10	2211	-12.9638	-7.91293	4.31708e-05	2	3	4	5664	NA	[{'SRKNISPYG':['SRKSISPYG']},{'SRKNISPYG':['SNV_D418_B0','SNV_D418_B0'],'SRKSISPYG':['SNV_D418_A','SNV_D418_A']}]
5259	Kosal	Kosal_A0201	HLA-A*02:01	NNEITALK	NNEITSLK	10	0	0	NNEITALK/A0201	HLA-A*02:01	NNEITALK	NNEITSLK	43374.6	44395.4	NB	SNV_D2040_B0	10	0.977006	0.07	0	0	0	0	0	0	0	False	10	2211	-13.1443	-8.01249	4.3171e-05	2	3	4	5504	NA	[{'NNEITALK':['NNEITSLK']},{'NNEITALK':['SNV_D2040_B0','SNV_D2040_B0'],'NNEITSLK':['SNV_D2040_A','SNV_D2040_A']}]
5260	Kosal	Kosal_A0201	HLA-A*02:01	VKVNYWNSN	VKVNYWNYN	10	0	0	VKVNYWNSN/A0201	HLA-A*02:01	VKVNYWNSN	VKVNYWNYN	44239.1	43125.1	NB	SNV_D2041_B0	10	1.02583	0.08	3.4758e-09	0	0	0	0	0	0	False	10	2211	-13.0573	-7.96547	4.31707e-05	2	3	3	5707	NA	[{'VKVNYWNSN':['VKVNYWNYN']},{'VKVNYWNSN':['SNV_D2041_B0','SNV_D2041_B0'],'VKVNYWNYN':['SNV_D2041_A','SNV_D2041_A']}]
5261	Kosal	Kosal_A0201	HLA-A*02:01	RNSTEDIMS	RHSTEDIMS	10	0	0	RNSTEDIMS/A0201	HLA-A*02:01	RNSTEDIMS	RHSTEDIMS	42480.5	42623.2	NB	SNV_D2042_B0	10	0.996651	0.08	0	0	0	0	0	0	0	False	10	2211	-13.0248	-7.94407	4.31713e-05	2	3	4	5286	NA	[{'RNSTEDIMS':['RHSTEDIMS']},{'RHSTEDIMS':['SNV_D2042_A','SNV_D2042_A'],'RNSTEDIMS':['SNV_D2042_B0','SNV_D2042_B0']}]
5262	Kosal	Kosal_A2402	HLA-A*24:02	FGQGESQQ	LGQGESQQ	10	0	0	FGQGESQQ/A2402	HLA-A*24:02	FGQGESQQ	LGQGESQQ	47476.7	48134.7	NB	SNV_D478_B0	10	0.986331	0.07	0	0	0	0	0	0	0	False	10	2211	-13.2168	-8.06015	4.31697e-05	2	3	4	6370	NA	[{'FGQGESQQ':['LGQGESQQ']},{'FGQGESQQ':['SNV_D478_B0','SNV_D478_B0'],'LGQGESQQ':['SNV_D478_A','SNV_D478_A']}]
5263	Kosal	Kosal_A2402	HLA-A*24:02	DPLNRRFST	DPLNCRFST	10	0	0	DPLNRRFST/A2402	HLA-A*24:02	DPLNRRFST	DPLNCRFST	44288.8	43235.4	NB	SNV_D479_B0	10	1.02437	0.09	1	0	0	0	0	0	0	False	10	2211	-12.9676	-7.9154	8.63377e-05	2	3	3	3219	NA	[{'DPLNRRFST':['DPLNCRFST']},{'DPLNCRFST':['SNV_D479_A','SNV_D479_A'],'DPLNRRFST':['SNV_D479_B0','SNV_D479_B0']}]
5264	Kosal	Kosal_A2402	HLA-A*24:02	GPLSSFLGQLD	GPLSPFLGQLD	10	0	0	GPLSSFLGQLD/A2402	HLA-A*24:02	GPLSSFLGQLD	GPLSPFLGQLD	42274.2	41556.7	NB	SNV_D480_B0	10	1.01726	0.08	0	0	0	0	0	0	0	False	10	2211	-13.0209	-7.9415	4.31714e-05	2	3	4	5232	NA	[{'GPLSSFLGQLD':['GPLSPFLGQLD']},{'GPLSPFLGQLD':['SNV_D480_A','SNV_D480_A'],'GPLSSFLGQLD':['SNV_D480_B0','SNV_D480_B0']}]
5265	Kosal	Kosal_A0201	HLA-A*02:01	PYSPYQLS	PHSPYQLS	10	0	0	PYSPYQLS/A0201	HLA-A*02:01	PYSPYQLS	PHSPYQLS	45135.5	46676	NB	SNV_D2043_B0	10	0.966995	0.1	0	0	0	0	0	0	0	False	10	2211	-12.9017	-7.88008	4.31704e-05	2	3	4	5922	NA	[{'PYSPYQLS':['PHSPYQLS']},{'PHSPYQLS':['SNV_D2043_A','SNV_D2043_A'],'PYSPYQLS':['SNV_D2043_B0','SNV_D2043_B0']}]
5266	Kosal	Kosal_A1101	HLA-A*11:01	SRSVLSRSS	SRSGLSRSS	10	0	0	SRSVLSRSS/A1101	HLA-A*11:01	SRSVLSRSS	SRSGLSRSS	38742	40816.1	NB	SNV_D245_B0	10	0.949185	0.08	0	0	0	0	0	0	0	False	10	2211	-12.9509	-7.89548	4.31727e-05	2	3	4	4537	NA	[{'SRSVLSRSS':['SRSGLSRSS']},{'SRSGLSRSS':['SNV_D245_A','SNV_D245_A'],'SRSVLSRSS':['SNV_D245_B0','SNV_D245_B0']}]
5267	Kosal	Kosal_A2402	HLA-A*24:02	TITGRRYGRRH	AITGRRYGRRH	10	0	0	TITGRRYGRRH/A2402	HLA-A*24:02	TITGRRYGRRH	AITGRRYGRRH	46219.2	46418.7	NB	SNV_D481_B0	10	0.995703	0.1	0	0	0	0	0	0	0	False	10	2211	-12.9207	-7.89259	4.31701e-05	2	3	4	6177	NA	[{'TITGRRYGRRH':['AITGRRYGRRH']},{'AITGRRYGRRH':['SNV_D481_A','SNV_D481_A'],'TITGRRYGRRH':['SNV_D481_B0','SNV_D481_B0']}]
5268	Kosal	Kosal_A2402	HLA-A*24:02	EINAVLPNKAP	EIDAVLPNKAP	10	0	0	EINAVLPNKAP/A2402	HLA-A*24:02	EINAVLPNKAP	EIDAVLPNKAP	46601.3	46879.5	NB	SNV_D482_B0	10	0.994066	0.08	0	0	0	0	0	0	0	False	10	2211	-13.0991	-7.99291	4.317e-05	2	3	4	6241	NA	[{'EINAVLPNKAP':['EIDAVLPNKAP']},{'EIDAVLPNKAP':['SNV_D482_A','SNV_D482_A'],'EINAVLPNKAP':['SNV_D482_B0','SNV_D482_B0']}]
5269	Kosal	Kosal_A0201	HLA-A*02:01	CKCNRCQC	CKCNRCRC	10	0	0	CKCNRCQC/A0201	HLA-A*02:01	CKCNRCQC	CKCNRCRC	45988.8	46390.1	NB	SNV_D2044_B0	10	0.991349	0.14	0.000117898	0	0	0	0	0	0	False	10	2211	-12.6577	-7.74525	0.000690276	1	3	3	732	NA	[{'CKCNRCQC':['CKCNRCRC']},{'CKCNRCQC':['SNV_D2044_B0','SNV_D2044_B0'],'CKCNRCRC':['SNV_D2044_A','SNV_D2044_A']}]
5270	Kosal	Kosal_A0201	HLA-A*02:01	LRERKSSAPS	LREHKSSAPS	10	0	0	LRERKSSAPS/A0201	HLA-A*02:01	LRERKSSAPS	LREHKSSAPS	41691.8	40701.4	NB	SNV_D2045_B0	10	1.02433	0.08	0	0	0	0	0	0	0	False	10	2211	-13.0098	-7.93418	4.31716e-05	2	3	4	5105	NA	[{'LRERKSSAPS':['LREHKSSAPS']},{'LREHKSSAPS':['SNV_D2045_A','SNV_D2045_A'],'LRERKSSAPS':['SNV_D2045_B0','SNV_D2045_B0']}]
5271	Kosal	Kosal_A0201	HLA-A*02:01	PFVLMITATDS	RFVLMITATDS	10	0	0	PFVLMITATDS/A0201	HLA-A*02:01	PFVLMITATDS	RFVLMITATDS	26161.4	20856.5	NB	SNV_D2046_B0	10	1.25435	0.08	0	0	0	0	0	0	0	False	10	2211	-12.6358	-7.68836	4.31805e-05	2	3	4	3600	NA	[{'PFVLMITATDS':['RFVLMITATDS']},{'PFVLMITATDS':['SNV_D2046_B0','SNV_D2046_B0'],'RFVLMITATDS':['SNV_D2046_A','SNV_D2046_A']}]
5272	Kosal	Kosal_A0201	HLA-A*02:01	LGPSPGPGPSP	PGPSPGPGPSP	10	0	0	LGPSPGPGPSP/A0201	HLA-A*02:01	LGPSPGPGPSP	PGPSPGPGPSP	40237.7	45177.9	NB	SNV_D2047_B0	10	0.89065	0.07	0.998727	0	0	0	0	0	0	False	10	2211	-13.0841	-7.97289	8.63405e-05	2	3	3	2988	NA	[{'LGPSPGPGPSP':['PGPSPGPGPSP']},{'LGPSPGPGPSP':['SNV_D2047_B0','SNV_D2047_B0'],'PGPSPGPGPSP':['SNV_D2047_A','SNV_D2047_A']}]
5273	Kosal	Kosal_A1101	HLA-A*11:01	AHSGARPCDIS	AHSGARPCDIF	10	0	0	AHSGARPCDIS/A1101	HLA-A*11:01	AHSGARPCDIS	AHSGARPCDIF	40958.1	36186.8	NB	SNV_D246_B0	10	1.13185	0.08	1	0	0	0	0	0	0	False	10	2211	-12.9955	-7.92482	8.634e-05	2	3	3	3030	NA	[{'AHSGARPCDIS':['AHSGARPCDIF']},{'AHSGARPCDIF':['SNV_D246_A','SNV_D246_A'],'AHSGARPCDIS':['SNV_D246_B0','SNV_D246_B0']}]
5274	Kosal	Kosal_A0201	HLA-A*02:01	ESHCDMING	GSHCDMING	10	0	0	ESHCDMING/A0201	HLA-A*02:01	ESHCDMING	GSHCDMING	41876.3	37390.4	NB	SNV_D2048_B0	10	1.11997	0.09	0	0	0	0	0	0	0	False	10	2211	-12.9226	-7.88586	4.31715e-05	2	3	4	5151	NA	[{'ESHCDMING':['GSHCDMING']},{'ESHCDMING':['SNV_D2048_B0','SNV_D2048_B0'],'GSHCDMING':['SNV_D2048_A','SNV_D2048_A']}]
5275	Kosal	Kosal_A0201	HLA-A*02:01	CGTVLDQIFP	CRTVLDQIFP	10	0	0	CGTVLDQIFP/A0201	HLA-A*02:01	CGTVLDQIFP	CRTVLDQIFP	30176.8	30131.5	NB	SNV_D2049_B0	10	1.00151	0.07	0	0	0	0	0	0	0	False	10	2211	-12.8532	-7.82111	4.31773e-05	2	3	4	3733	NA	[{'CGTVLDQIFP':['CRTVLDQIFP']},{'CGTVLDQIFP':['SNV_D2049_B0','SNV_D2049_B0'],'CRTVLDQIFP':['SNV_D2049_A','SNV_D2049_A']}]
5276	Kosal	Kosal_B1501	HLA-B*15:01	GHHIGAQSIE	GHHIGAQNIE	10	0	0	GHHIGAQSIE/B1501	HLA-B*15:01	GHHIGAQSIE	GHHIGAQNIE	37225.7	40629.7	NB	SNV_D75_B0	10	0.916219	0.11	0	0	0	0	0	0	0	False	10	2211	-12.6737	-7.73745	4.31734e-05	2	3	4	4309	NA	[{'GHHIGAQSIE':['GHHIGAQNIE']},{'GHHIGAQNIE':['SNV_D75_A','SNV_D75_A'],'GHHIGAQSIE':['SNV_D75_B0','SNV_D75_B0']}]
5277	Kosal	Kosal_B1501	HLA-B*15:01	LWDETRGQER	LWDGTRGQER	10	0	0	LWDETRGQER/B1501	HLA-B*15:01	LWDETRGQER	LWDGTRGQER	41431.5	40913.8	NB	SNV_D76_B0	10	1.01265	0.12	0	0	0	0	0	0	0	False	10	2211	-12.6926	-7.7565	4.31717e-05	2	3	4	5051	NA	[{'LWDETRGQER':['LWDGTRGQER']},{'LWDETRGQER':['SNV_D76_B0','SNV_D76_B0'],'LWDGTRGQER':['SNV_D76_A','SNV_D76_A']}]
5278	Kosal	Kosal_B1501	HLA-B*15:01	LYRLRLQEEKS	FYRLRLQEEKS	10	0	0	LYRLRLQEEKS/B1501	HLA-B*15:01	LYRLRLQEEKS	FYRLRLQEEKS	38872.6	37413.5	NB	SNV_D77_B0	10	1.039	0.11	0	0	0	0	0	0	0	False	10	2211	-12.7084	-7.76029	4.31727e-05	2	3	4	4555	NA	[{'LYRLRLQEEKS':['FYRLRLQEEKS']},{'FYRLRLQEEKS':['SNV_D77_A','SNV_D77_A'],'LYRLRLQEEKS':['SNV_D77_B0','SNV_D77_B0']}]
5279	Kosal	Kosal_B1501	HLA-B*15:01	PEGLPDLRDLL	PEGLPDLRALL	10	0	0	PEGLPDLRDLL/B1501	HLA-B*15:01	PEGLPDLRDLL	PEGLPDLRALL	40173.4	36169.6	NB	SNV_D78_B0	10	1.11069	0.11	0.996176	0	0	0	0	0	0	False	10	2211	-12.7348	-7.77765	8.63406e-05	2	3	3	2984	NA	[{'PEGLPDLRDLL':['PEGLPDLRALL']},{'PEGLPDLRALL':['SNV_D78_A','SNV_D78_A'],'PEGLPDLRDLL':['SNV_D78_B0','SNV_D78_B0']}]
5280	Kosal	Kosal_A2402	HLA-A*24:02	TPHLPTHA	TPHLPKHA	10	0	0	TPHLPTHA/A2402	HLA-A*24:02	TPHLPTHA	TPHLPKHA	45776.3	46817.1	NB	SNV_D483_B0	10	0.977767	0.09	0	0	0	0	0	0	0	False	10	2211	-12.9941	-7.93283	4.31702e-05	2	3	4	6079	NA	[{'TPHLPTHA':['TPHLPKHA']},{'TPHLPKHA':['SNV_D483_A','SNV_D483_A'],'TPHLPTHA':['SNV_D483_B0','SNV_D483_B0']}]
5281	Kosal	Kosal_A0201	HLA-A*02:01	SSKMSKEQTR	RSKMSKEQTR	10	0	0	SSKMSKEQTR/A0201	HLA-A*02:01	SSKMSKEQTR	RSKMSKEQTR	40358.1	39723.8	NB	SNV_D2050_B0	10	1.01597	0.09	0	0	0	0	0	0	0	False	10	2211	-12.893	-7.86638	4.31721e-05	2	3	4	4839	NA	[{'SSKMSKEQTR':['RSKMSKEQTR']},{'RSKMSKEQTR':['SNV_D2050_A','SNV_D2050_A'],'SSKMSKEQTR':['SNV_D2050_B0','SNV_D2050_B0']}]
5282	Kosal	Kosal_B0702	HLA-B*07:02	VKLPRGVLE	EKLPRGVLE	10	0	0	VKLPRGVLE/B0702	HLA-B*07:02	VKLPRGVLE	EKLPRGVLE	41173.1	42222	NB	SNV_D341_B0	10	0.975158	0.1	0	0	0	0	0	0	0	False	10	2211	-12.8279	-7.83161	4.31718e-05	2	3	4	4997	NA	[{'VKLPRGVLE':['EKLPRGVLE']},{'EKLPRGVLE':['SNV_D341_A','SNV_D341_A'],'VKLPRGVLE':['SNV_D341_B0','SNV_D341_B0']}]
5283	Kosal	Kosal_B5201	HLA-B*52:01	HMEEDQEE	HMEEDQKE	10	0	0	HMEEDQEE/B5201	HLA-B*52:01	HMEEDQEE	HMEEDQKE	47011.6	47270.2	NB	SNV_D88_B0	10	0.994529	0.09	0	0	0	0	0	0	0	False	10	2211	-13.0155	-7.94687	4.31699e-05	2	3	4	6308	NA	[{'HMEEDQEE':['HMEEDQKE']},{'HMEEDQEE':['SNV_D88_B0','SNV_D88_B0'],'HMEEDQKE':['SNV_D88_A','SNV_D88_A']}]
5284	Kosal	Kosal_A0201	HLA-A*02:01	DPELLMDLST	DSELLMDLST	10	0	0	DPELLMDLST/A0201	HLA-A*02:01	DPELLMDLST	DSELLMDLST	39602.4	32375.2	NB	SNV_D2051_B0	10	1.22323	0.07	0	0	0	0	0	0	0	False	10	2211	-13.0713	-7.96449	4.31724e-05	2	3	4	4687	NA	[{'DPELLMDLST':['DSELLMDLST']},{'DPELLMDLST':['SNV_D2051_B0','SNV_D2051_B0'],'DSELLMDLST':['SNV_D2051_A','SNV_D2051_A']}]
5285	Kosal	Kosal_A0201	HLA-A*02:01	GKVNVKTLHLG	GKVNVKTLRLG	10	0	0	GKVNVKTLHLG/A0201	HLA-A*02:01	GKVNVKTLHLG	GKVNVKTLRLG	38944.6	40863.4	NB	SNV_D2052_B0	10	0.953044	0.1	0	0	0	0	0	0	0	False	10	2211	-12.7833	-7.80226	4.31726e-05	2	3	4	4565	NA	[{'GKVNVKTLHLG':['GKVNVKTLRLG']},{'GKVNVKTLHLG':['SNV_D2052_B0','SNV_D2052_B0'],'GKVNVKTLRLG':['SNV_D2052_A','SNV_D2052_A']}]
5286	Kosal	Kosal_A0201	HLA-A*02:01	KHEEEEWT	KHDEEEWT	10	0	0	KHEEEEWT/A0201	HLA-A*02:01	KHEEEEWT	KHDEEEWT	46736.2	45741.6	NB	SNV_D2053_B0	10	1.02174	0.09	0	0	0	0	0	0	0	False	10	2211	-13.0107	-7.94377	4.31699e-05	2	3	4	6262	NA	[{'KHEEEEWT':['KHDEEEWT']},{'KHDEEEWT':['SNV_D2053_A','SNV_D2053_A'],'KHEEEEWT':['SNV_D2053_B0','SNV_D2053_B0']}]
5287	Kosal	Kosal_A0201	HLA-A*02:01	AGAQKASGGS	AGAQQASGGS	10	0	0	AGAQKASGGS/A0201	HLA-A*02:01	AGAQKASGGS	AGAQQASGGS	40786.9	40901.4	NB	SNV_D2054_B0	10	0.997201	0.08	0	0	0	0	0	0	0	False	10	2211	-12.9921	-7.92261	4.31719e-05	2	3	4	4925	NA	[{'AGAQKASGGS':['AGAQQASGGS']},{'AGAQKASGGS':['SNV_D2054_B0','SNV_D2054_B0'],'AGAQQASGGS':['SNV_D2054_A','SNV_D2054_A']}]
5288	Kosal	Kosal_A0201	HLA-A*02:01	KGCALCPLVEN	KGCALGPLVEN	10	0	0	KGCALCPLVEN/A0201	HLA-A*02:01	KGCALCPLVEN	KGCALGPLVEN	39062.8	39774.6	NB	SNV_D2055_B0	10	0.982104	0.09	0	0	0	0	0	0	0	False	10	2211	-12.8668	-7.84917	4.31726e-05	2	3	4	4588	NA	[{'KGCALCPLVEN':['KGCALGPLVEN']},{'KGCALCPLVEN':['SNV_D2055_B0','SNV_D2055_B0'],'KGCALGPLVEN':['SNV_D2055_A','SNV_D2055_A']}]
5289	Kosal	Kosal_A0201	HLA-A*02:01	PSAKEEEKI	PSAKEEETI	10	0	0	PSAKEEEKI/A0201	HLA-A*02:01	PSAKEEEKI	PSAKEEETI	42815.5	40398.7	NB	SNV_D2056_B0	10	1.05982	0.1	0	0	0	0	0	0	0	False	10	2211	-12.8593	-7.85224	4.31712e-05	2	3	4	5368	NA	[{'PSAKEEEKI':['PSAKEEETI']},{'PSAKEEEKI':['SNV_D2056_B0','SNV_D2056_B0'],'PSAKEEETI':['SNV_D2056_A','SNV_D2056_A']}]
5290	Kosal	Kosal_A0201	HLA-A*02:01	VNSRIGKTSR	VNSRIGKTSC	10	0	0	VNSRIGKTSR/A0201	HLA-A*02:01	VNSRIGKTSR	VNSRIGKTSC	42072.9	41692.2	NB	SNV_D2057_B0	10	1.00913	0.09	0	0	0	0	0	0	0	False	10	2211	-12.9264	-7.88833	4.31714e-05	2	3	4	5194	NA	[{'VNSRIGKTSR':['VNSRIGKTSC']},{'VNSRIGKTSC':['SNV_D2057_A','SNV_D2057_A'],'VNSRIGKTSR':['SNV_D2057_B0','SNV_D2057_B0']}]
5291	Kosal	Kosal_A0201	HLA-A*02:01	SRSPSPQFASQ	SRSPSPQFAPQ	10	0	0	SRSPSPQFASQ/A0201	HLA-A*02:01	SRSPSPQFASQ	SRSPSPQFAPQ	41650.3	40754.8	NB	SNV_D2058_B0	10	1.02197	0.07	0	0	0	0	0	0	0	False	10	2211	-13.1117	-7.99109	4.31716e-05	2	3	4	5095	NA	[{'SRSPSPQFASQ':['SRSPSPQFAPQ']},{'SRSPSPQFAPQ':['SNV_D2058_A','SNV_D2058_A'],'SRSPSPQFASQ':['SNV_D2058_B0','SNV_D2058_B0']}]
5292	Kosal	Kosal_A0101	HLA-A*01:01	PIKDLIKAK	PIKYLIKAK	10	0	0	PIKDLIKAK/A0101	HLA-A*01:01	PIKDLIKAK	PIKYLIKAK	42910.1	43053.3	NB	SNV_D419_B0	10	0.996673	0.11	3.4758e-09	0	0	0	0	0	0	False	10	2211	-12.7877	-7.81242	4.31711e-05	2	3	3	5400	NA	[{'PIKDLIKAK':['PIKYLIKAK']},{'PIKDLIKAK':['SNV_D419_B0','SNV_D419_B0'],'PIKYLIKAK':['SNV_D419_A','SNV_D419_A']}]
5293	Kosal	Kosal_A0101	HLA-A*01:01	KIHAGEKPYKC	KIHTGEKPYKC	10	0	0	KIHAGEKPYKC/A0101	HLA-A*01:01	KIHAGEKPYKC	KIHTGEKPYKC	43742.1	42883.2	NB	SNV_D420_B0	10	1.02003	0.14	1.36151e-06	0	0	0	0	0	0	False	10	2211	-12.6175	-7.71883	0.000690287	1	3	3	722	NA	[{'KIHAGEKPYKC':['KIHTGEKPYKC']},{'KIHAGEKPYKC':['SNV_D420_B0','SNV_D420_B0'],'KIHTGEKPYKC':['SNV_D420_A','SNV_D420_A']}]
5294	Kosal	Kosal_A0201	HLA-A*02:01	HGGQYRCYGAH	HGGQYRCSGAH	10	0	0	HGGQYRCYGAH/A0201	HLA-A*02:01	HGGQYRCYGAH	HGGQYRCSGAH	40828.9	41147.8	NB	SNV_D2059_B0	10	0.992251	0.09	0	0	0	0	0	0	0	False	10	2211	-12.9023	-7.87249	4.31719e-05	2	3	4	4935	NA	[{'HGGQYRCYGAH':['HGGQYRCSGAH']},{'HGGQYRCSGAH':['SNV_D2059_A','SNV_D2059_A'],'HGGQYRCYGAH':['SNV_D2059_B0','SNV_D2059_B0']}]
5295	Kosal	Kosal_C1403	HLA-C*14:03	AQTIKKSFSE	AQTIKKSFSG	10	0	0	AQTIKKSFSE/C1403	HLA-C*14:03	AQTIKKSFSE	AQTIKKSFSG	38590.6	39359.3	NB	SNV_D77_B0	10	0.980469	0.07	0	0	0	0	0	0	0	False	10	2211	-13.0505	-7.95084	4.31728e-05	2	3	4	4518	NA	[{'AQTIKKSFSE':['AQTIKKSFSG']},{'AQTIKKSFSE':['SNV_D77_B0','SNV_D77_B0'],'AQTIKKSFSG':['SNV_D77_A','SNV_D77_A']}]
5296	Kosal	Kosal_C1403	HLA-C*14:03	QLLAELNFEE	QLLAKLNFEE	10	0	0	QLLAELNFEE/C1403	HLA-C*14:03	QLLAELNFEE	QLLAKLNFEE	42492.9	41052.2	NB	SNV_D78_B0	10	1.0351	0.07	0	0	0	0	0	0	0	False	10	2211	-13.1278	-8.00165	4.31713e-05	2	3	4	5290	NA	[{'QLLAELNFEE':['QLLAKLNFEE']},{'QLLAELNFEE':['SNV_D78_B0','SNV_D78_B0'],'QLLAKLNFEE':['SNV_D78_A','SNV_D78_A']}]
5297	Kosal	Kosal_C1403	HLA-C*14:03	PQLNETLTKLR	AQLNETLTKLR	10	0	0	PQLNETLTKLR/C1403	HLA-C*14:03	PQLNETLTKLR	AQLNETLTKLR	41269.9	34377	NB	SNV_D79_B0	10	1.20051	0.08	0	0	0	0	0	0	0	False	10	2211	-13.0016	-7.92882	4.31717e-05	2	3	4	5018	NA	[{'PQLNETLTKLR':['AQLNETLTKLR']},{'AQLNETLTKLR':['SNV_D79_A','SNV_D79_A'],'PQLNETLTKLR':['SNV_D79_B0','SNV_D79_B0']}]
5298	Kosal	Kosal_A0201	HLA-A*02:01	FRNQAECIKKR	FRTQAECIKKR	10	0	0	FRNQAECIKKR/A0201	HLA-A*02:01	FRNQAECIKKR	FRTQAECIKKR	35354.4	35132.4	NB	SNV_D2060_B0	10	1.00632	0.12	0	0	0	0	0	0	0	False	10	2211	-12.5653	-7.67283	4.31743e-05	2	3	4	4094	NA	[{'FRNQAECIKKR':['FRTQAECIKKR']},{'FRNQAECIKKR':['SNV_D2060_B0','SNV_D2060_B0'],'FRTQAECIKKR':['SNV_D2060_A','SNV_D2060_A']}]
5299	Kosal	Kosal_B4402	HLA-B*44:02	QAPNTGMCQG	QAPNTEMCQG	10	0	0	QAPNTGMCQG/B4402	HLA-B*44:02	QAPNTGMCQG	QAPNTEMCQG	34351.7	35943.7	NB	SNV_D175_B0	10	0.955709	0.1	0.5	0	0	0	0	0	0	False	10	2211	-12.6826	-7.73606	8.63459e-05	2	3	3	2757	NA	[{'QAPNTGMCQG':['QAPNTEMCQG']},{'QAPNTEMCQG':['SNV_D175_A','SNV_D175_A'],'QAPNTGMCQG':['SNV_D175_B0','SNV_D175_B0']}]
5300	Kosal	Kosal_B4403	HLA-B*44:03	SFRSSTPTGSE	SFHSSTPTGSE	10	0	0	SFRSSTPTGSE/B4403	HLA-B*44:03	SFRSSTPTGSE	SFHSSTPTGSE	42087.9	41630.1	NB	SNV_D324_B0	10	1.011	0.07	4.5268e-07	0	0	0	0	0	0	False	10	2211	-13.1201	-7.9966	8.63391e-05	2	3	3	3089	NA	[{'SFRSSTPTGSE':['SFHSSTPTGSE']},{'SFHSSTPTGSE':['SNV_D324_A','SNV_D324_A'],'SFRSSTPTGSE':['SNV_D324_B0','SNV_D324_B0']}]
5301	Kosal	Kosal_A0201	HLA-A*02:01	DERSYVCVAR	DEGSYVCVAR	10	0	0	DERSYVCVAR/A0201	HLA-A*02:01	DERSYVCVAR	DEGSYVCVAR	40598.1	40323.6	NB	SNV_D2061_B0	10	1.00681	0.09	0	0	0	0	0	0	0	False	10	2211	-12.8978	-7.8695	4.3172e-05	2	3	4	4890	NA	[{'DERSYVCVAR':['DEGSYVCVAR']},{'DEGSYVCVAR':['SNV_D2061_A','SNV_D2061_A'],'DERSYVCVAR':['SNV_D2061_B0','SNV_D2061_B0']}]
5302	Kosal	Kosal_A0201	HLA-A*02:01	VDVNGTGTLSQ	VDVSGTGTLSQ	10	0	0	VDVNGTGTLSQ/A0201	HLA-A*02:01	VDVNGTGTLSQ	VDVSGTGTLSQ	44025.1	43251.8	NB	SNV_D2062_B0	10	1.01788	0.07	0	0	0	0	0	0	0	False	10	2211	-13.1562	-8.02034	4.31708e-05	2	3	4	5651	NA	[{'VDVNGTGTLSQ':['VDVSGTGTLSQ']},{'VDVNGTGTLSQ':['SNV_D2062_B0','SNV_D2062_B0'],'VDVSGTGTLSQ':['SNV_D2062_A','SNV_D2062_A']}]
5303	Kosal	Kosal_A0201	HLA-A*02:01	CDRSTASG	WDRSTASG	10	0	0	CDRSTASG/A0201	HLA-A*02:01	CDRSTASG	WDRSTASG	45912.2	44885.1	NB	SNV_D2063_B0	10	1.02288	0.06	0	0	0	0	0	0	0	False	10	2211	-13.3086	-8.10877	4.31702e-05	2	3	4	6111	NA	[{'CDRSTASG':['WDRSTASG']},{'CDRSTASG':['SNV_D2063_B0','SNV_D2063_B0'],'WDRSTASG':['SNV_D2063_A','SNV_D2063_A']}]
5304	Kosal	Kosal_B4402	HLA-B*44:02	PTGSTATA	PTGSTTTA	10	0	0	PTGSTATA/B4402	HLA-B*44:02	PTGSTATA	PTGSTTTA	44657	45350.8	NB	SNV_D176_B0	10	0.9847	0.12	0	0	0	0	0	0	0	False	10	2211	-12.7528	-7.79604	4.31706e-05	2	3	4	5802	NA	[{'PTGSTATA':['PTGSTTTA']},{'PTGSTATA':['SNV_D176_B0','SNV_D176_B0'],'PTGSTTTA':['SNV_D176_A','SNV_D176_A']}]
5305	Kosal	Kosal_B4403	HLA-B*44:03	WKDRRKSYT	WKDCRKSYT	10	0	0	WKDRRKSYT/B4403	HLA-B*44:03	WKDRRKSYT	WKDCRKSYT	44540.2	41210.1	NB	SNV_D325_B0	10	1.08081	0.1	0	0	0	0	0	0	0	False	10	2211	-12.891	-7.87307	4.31706e-05	2	3	4	5773	NA	[{'WKDRRKSYT':['WKDCRKSYT']},{'WKDCRKSYT':['SNV_D325_A','SNV_D325_A'],'WKDRRKSYT':['SNV_D325_B0','SNV_D325_B0']}]
5306	Kosal	Kosal_A0201	HLA-A*02:01	PFHKPATH	PFHKPASH	10	0	0	PFHKPATH/A0201	HLA-A*02:01	PFHKPATH	PFHKPASH	47326.9	47468	NB	SNV_D2064_B0	10	0.997029	0.08	0.500015	0	0	0	0	0	0	False	10	2211	-13.1115	-8.00106	8.63358e-05	2	3	3	3376	NA	[{'PFHKPATH':['PFHKPASH']},{'PFHKPASH':['SNV_D2064_A','SNV_D2064_A'],'PFHKPATH':['SNV_D2064_B0','SNV_D2064_B0']}]
5307	Kosal	Kosal_A0201	HLA-A*02:01	LRNPFADP	LQNPFADP	10	0	0	LRNPFADP/A0201	HLA-A*02:01	LRNPFADP	LQNPFADP	40820.1	36388.7	NB	SNV_D2065_B0	10	1.12178	0.08	0	0	0	0	0	0	0	False	10	2211	-12.9928	-7.92304	4.31719e-05	2	3	4	4933	NA	[{'LRNPFADP':['LQNPFADP']},{'LQNPFADP':['SNV_D2065_A','SNV_D2065_A'],'LRNPFADP':['SNV_D2065_B0','SNV_D2065_B0']}]
5308	Kosal	Kosal_A0201	HLA-A*02:01	GYTRGSVLIRE	GYTRDSVLIRE	10	0	0	GYTRGSVLIRE/A0201	HLA-A*02:01	GYTRGSVLIRE	GYTRDSVLIRE	41028.6	39719.5	NB	SNV_D2066_B0	10	1.03296	0.09	0	0	0	0	0	0	0	False	10	2211	-12.9062	-7.87507	4.31718e-05	2	3	4	4974	NA	[{'GYTRGSVLIRE':['GYTRDSVLIRE']},{'GYTRDSVLIRE':['SNV_D2066_A','SNV_D2066_A'],'GYTRGSVLIRE':['SNV_D2066_B0','SNV_D2066_B0']}]
5309	Kosal	Kosal_A0201	HLA-A*02:01	SCPPLTPDWG	SCPPLTPDGG	10	0	0	SCPPLTPDWG/A0201	HLA-A*02:01	SCPPLTPDWG	SCPPLTPDGG	39764.7	41871.7	NB	SNV_D2067_B0	10	0.949678	0.07	0.992381	0	0	0	0	0	0	False	10	2211	-13.0746	-7.96665	8.63409e-05	2	3	3	2968	NA	[{'SCPPLTPDWG':['SCPPLTPDGG']},{'SCPPLTPDGG':['SNV_D2067_A','SNV_D2067_A'],'SCPPLTPDWG':['SNV_D2067_B0','SNV_D2067_B0']}]
5310	Kosal	Kosal_B2705	HLA-B*27:05	GICDAGRC	GIRDAGRC	10	0	0	GICDAGRC/B2705	HLA-B*27:05	GICDAGRC	GIRDAGRC	43725.1	42333.7	NB	SNV_D80_B0	10	1.03287	0.1	0	0	0	0	0	0	0	False	10	2211	-12.8762	-7.86333	4.31709e-05	2	3	4	5579	NA	[{'GICDAGRC':['GIRDAGRC']},{'GICDAGRC':['SNV_D80_B0','SNV_D80_B0'],'GIRDAGRC':['SNV_D80_A','SNV_D80_A']}]
5311	Kosal	Kosal_B2705	HLA-B*27:05	EFEKGAQRM	EFEKRAQRM	10	0	0	EFEKGAQRM/B2705	HLA-B*27:05	EFEKGAQRM	EFEKRAQRM	38320.6	38842.8	NB	SNV_D81_B0	10	0.986556	0.08	9.0536e-07	0	0	0	0	0	0	False	10	2211	-12.9421	-7.88971	8.63421e-05	2	3	3	2904	NA	[{'EFEKGAQRM':['EFEKRAQRM']},{'EFEKGAQRM':['SNV_D81_B0','SNV_D81_B0'],'EFEKRAQRM':['SNV_D81_A','SNV_D81_A']}]
5312	Kosal	Kosal_A0101	HLA-A*01:01	QQLSIGPCKS	QQLSIGPCKL	10	0	0	QQLSIGPCKS/A0101	HLA-A*01:01	QQLSIGPCKS	QQLSIGPCKL	37264.8	31857.8	NB	SNV_D421_B0	10	1.16972	0.1	0.5	0	0	0	0	0	0	False	10	2211	-12.7479	-7.779	8.6343e-05	2	3	3	2850	NA	[{'QQLSIGPCKS':['QQLSIGPCKL']},{'QQLSIGPCKL':['SNV_D421_A','SNV_D421_A'],'QQLSIGPCKS':['SNV_D421_B0','SNV_D421_B0']}]
5313	Kosal	Kosal_A0101	HLA-A*01:01	DYVLTYNYEGR	DYALTYNYEGR	10	0	0	DYVLTYNYEGR/A0101	HLA-A*01:01	DYVLTYNYEGR	DYALTYNYEGR	39609.7	38677.5	NB	SNV_D422_B0	10	1.0241	0.09	0	0	0	0	0	0	0	False	10	2211	-12.878	-7.8565	4.31724e-05	2	3	4	4690	NA	[{'DYVLTYNYEGR':['DYALTYNYEGR']},{'DYALTYNYEGR':['SNV_D422_A','SNV_D422_A'],'DYVLTYNYEGR':['SNV_D422_B0','SNV_D422_B0']}]
5314	Kosal	Kosal_B0702	HLA-B*07:02	QHDSSDNAG	QHDSSDDAG	10	0	0	QHDSSDNAG/B0702	HLA-B*07:02	QHDSSDNAG	QHDSSDDAG	41972.4	44393.9	NB	SNV_D342_B0	10	0.945454	0.1	0	0	0	0	0	0	0	False	10	2211	-12.8434	-7.84175	4.31715e-05	2	3	4	5176	NA	[{'QHDSSDNAG':['QHDSSDDAG']},{'QHDSSDDAG':['SNV_D342_A','SNV_D342_A'],'QHDSSDNAG':['SNV_D342_B0','SNV_D342_B0']}]
5315	Kosal	Kosal_A6802	HLA-A*68:02	PPPGKPER	PPPEKPER	10	0	0	PPPGKPER/A6802	HLA-A*68:02	PPPGKPER	PPPEKPER	47328	47510.1	NB	SNV_D80_B0	10	0.996166	0.08	4.52707e-07	0	0	0	0	0	0	False	10	2211	-13.1115	-8.00107	8.63358e-05	2	3	3	3377	NA	[{'PPPGKPER':['PPPEKPER']},{'PPPEKPER':['SNV_D80_A','SNV_D80_A'],'PPPGKPER':['SNV_D80_B0','SNV_D80_B0']}]
5316	Kosal	Kosal_A6802	HLA-A*68:02	KGRTGVMIC	KGRTGVIIC	10	0	0	KGRTGVMIC/A6802	HLA-A*68:02	KGRTGVMIC	KGRTGVIIC	39157.6	40152.1	NB	SNV_D81_B0	10	0.975231	0.08	2.04919e-13	0	0	0	0	0	0	False	10	2211	-12.9594	-7.9011	4.31725e-05	2	3	3	4605	NA	[{'KGRTGVMIC':['KGRTGVIIC']},{'KGRTGVIIC':['SNV_D81_A','SNV_D81_A'],'KGRTGVMIC':['SNV_D81_B0','SNV_D81_B0']}]
5317	Kosal	Kosal_A6802	HLA-A*68:02	PKANRTRTKV	PKANRTKTKV	10	0	0	PKANRTRTKV/A6802	HLA-A*68:02	PKANRTRTKV	PKANRTKTKV	34506	37941	NB	SNV_D82_B0	10	0.909464	0.09	0	0	0	0	0	0	0	False	10	2211	-12.7673	-7.78374	4.31747e-05	2	3	4	4018	NA	[{'PKANRTRTKV':['PKANRTKTKV']},{'PKANRTKTKV':['SNV_D82_A','SNV_D82_A'],'PKANRTRTKV':['SNV_D82_B0','SNV_D82_B0']}]
5318	Kosal	Kosal_A6802	HLA-A*68:02	PAPYSKALPQ	PASYSKALPQ	10	0	0	PAPYSKALPQ/A6802	HLA-A*68:02	PAPYSKALPQ	PASYSKALPQ	41809.3	40785.6	NB	SNV_D83_B0	10	1.0251	0.07	0.0440407	0	0	0	0	0	0	False	10	2211	-13.1148	-7.9931	8.63393e-05	2	3	3	3080	NA	[{'PAPYSKALPQ':['PASYSKALPQ']},{'PAPYSKALPQ':['SNV_D83_B0','SNV_D83_B0'],'PASYSKALPQ':['SNV_D83_A','SNV_D83_A']}]
5319	Kosal	Kosal_A0201	HLA-A*02:01	EEREEYSQYA	EEREEYSQYG	10	0	0	EEREEYSQYA/A0201	HLA-A*02:01	EEREEYSQYA	EEREEYSQYG	41337.9	45955.9	NB	SNV_D2068_B0	10	0.899511	0.16	0	0	0	0	0	0	0	False	10	2211	-12.4693	-7.63158	0.000345269	1	3	4	2463	NA	[{'EEREEYSQYA':['EEREEYSQYG']},{'EEREEYSQYA':['SNV_D2068_B0','SNV_D2068_B0'],'EEREEYSQYG':['SNV_D2068_A','SNV_D2068_A']}]
5320	Kosal	Kosal_A0201	HLA-A*02:01	RSVLEAQRGN	RSVLEAKRGN	10	0	0	RSVLEAQRGN/A0201	HLA-A*02:01	RSVLEAQRGN	RSVLEAKRGN	38110.1	41059.2	NB	SNV_D2069_B0	10	0.928173	0.07	0	0	0	0	0	0	0	False	10	2211	-13.0405	-7.94423	4.3173e-05	2	3	4	4443	NA	[{'RSVLEAQRGN':['RSVLEAKRGN']},{'RSVLEAKRGN':['SNV_D2069_A','SNV_D2069_A'],'RSVLEAQRGN':['SNV_D2069_B0','SNV_D2069_B0']}]
5321	Kosal	Kosal_A0101	HLA-A*01:01	EQRNDARS	EQRNDAHS	10	0	0	EQRNDARS/A0101	HLA-A*01:01	EQRNDARS	EQRNDAHS	46162.7	45999.2	NB	SNV_D423_B0	10	1.00356	0.09	0	0	0	0	0	0	0	False	10	2211	-13.0008	-7.93726	4.31701e-05	2	3	4	6167	NA	[{'EQRNDARS':['EQRNDAHS']},{'EQRNDAHS':['SNV_D423_A','SNV_D423_A'],'EQRNDARS':['SNV_D423_B0','SNV_D423_B0']}]
5322	Kosal	Kosal_A0301	HLA-A*03:01	PGCTGHGHV	PGCTGRGHV	10	0	0	PGCTGHGHV/A0301	HLA-A*03:01	PGCTGHGHV	PGCTGRGHV	44049.4	43957.1	NB	SNV_D509_B0	10	1.0021	0.09	0	0	0	0	0	0	0	False	10	2211	-12.9632	-7.91254	4.31708e-05	2	3	4	5657	NA	[{'PGCTGHGHV':['PGCTGRGHV']},{'PGCTGHGHV':['SNV_D509_B0','SNV_D509_B0'],'PGCTGRGHV':['SNV_D509_A','SNV_D509_A']}]
5323	Kosal	Kosal_A0301	HLA-A*03:01	KKADTKAQKDI	KKADTKAQTDI	10	0	0	KKADTKAQKDI/A0301	HLA-A*03:01	KKADTKAQKDI	KKADTKAQTDI	43130.2	42532	NB	SNV_D510_B0	10	1.01407	0.13	0	0	0	0	0	0	0	False	10	2211	-12.6632	-7.74327	4.31711e-05	2	3	4	5448	NA	[{'KKADTKAQKDI':['KKADTKAQTDI']},{'KKADTKAQKDI':['SNV_D510_B0','SNV_D510_B0'],'KKADTKAQTDI':['SNV_D510_A','SNV_D510_A']}]
5324	Kosal	Kosal_A0301	HLA-A*03:01	QSVKDHERERP	QSVKDHERERA	10	0	0	QSVKDHERERP/A0301	HLA-A*03:01	QSVKDHERERP	QSVKDHERERA	41666.1	40653.9	NB	SNV_D511_B0	10	1.0249	0.1	0	0	0	0	0	0	0	False	10	2211	-12.8375	-7.83789	4.31716e-05	2	3	4	5101	NA	[{'QSVKDHERERP':['QSVKDHERERA']},{'QSVKDHERERA':['SNV_D511_A','SNV_D511_A'],'QSVKDHERERP':['SNV_D511_B0','SNV_D511_B0']}]
5325	Kosal	Kosal_A6801	HLA-A*68:01	DDNCNPQT	DDNCDPQT	10	0	0	DDNCNPQT/A6801	HLA-A*68:01	DDNCNPQT	DDNCDPQT	47743.6	48139.9	NB	SNV_D83_B0	10	0.991768	0.08	0	0	0	0	0	0	0	False	10	2211	-13.1185	-8.00568	4.31697e-05	2	3	4	6404	NA	[{'DDNCNPQT':['DDNCDPQT']},{'DDNCDPQT':['SNV_D83_A','SNV_D83_A'],'DDNCNPQT':['SNV_D83_B0','SNV_D83_B0']}]
5326	Kosal	Kosal_B0702	HLA-B*07:02	VLCGGNGEYKK	VLCGGNGEYEK	10	0	0	VLCGGNGEYKK/B0702	HLA-B*07:02	VLCGGNGEYKK	VLCGGNGEYEK	44122.9	44075.7	NB	SNV_D343_B0	10	1.00107	0.11	1.36154e-06	0	0	0	0	0	0	False	10	2211	-12.8101	-7.82712	8.63378e-05	2	3	3	3202	NA	[{'VLCGGNGEYKK':['VLCGGNGEYEK']},{'VLCGGNGEYEK':['SNV_D343_A','SNV_D343_A'],'VLCGGNGEYKK':['SNV_D343_B0','SNV_D343_B0']}]
5327	Kosal	Kosal_B0702	HLA-B*07:02	KDVGNLLRSYG	KDVGNLLRSHG	10	0	0	KDVGNLLRSYG/B0702	HLA-B*07:02	KDVGNLLRSYG	KDVGNLLRSHG	41283.3	43191.9	NB	SNV_D344_B0	10	0.955811	0.09	0	0	0	0	0	0	0	False	10	2211	-12.9112	-7.87833	4.31717e-05	2	3	4	5025	NA	[{'KDVGNLLRSYG':['KDVGNLLRSHG']},{'KDVGNLLRSHG':['SNV_D344_A','SNV_D344_A'],'KDVGNLLRSYG':['SNV_D344_B0','SNV_D344_B0']}]
5328	Kosal	Kosal_A0101	HLA-A*01:01	GPPGPKGI	GPPGPKGF	10	0	0	GPPGPKGI/A0101	HLA-A*01:01	GPPGPKGI	GPPGPKGF	45858.1	45287.1	NB	SNV_D424_B0	10	1.01261	0.08	0	0	0	0	0	0	0	False	10	2211	-13.0862	-7.98443	4.31702e-05	2	3	4	6099	NA	[{'GPPGPKGI':['GPPGPKGF']},{'GPPGPKGF':['SNV_D424_A','SNV_D424_A'],'GPPGPKGI':['SNV_D424_B0','SNV_D424_B0']}]
5329	Kosal	Kosal_A0201	HLA-A*02:01	LKYSVSQQNKN	LKYPVSQQNKN	10	0	0	LKYSVSQQNKN/A0201	HLA-A*02:01	LKYSVSQQNKN	LKYPVSQQNKN	45459.4	46039.5	NB	SNV_D2070_B0	10	0.987399	0.08	0	0	0	0	0	0	0	False	10	2211	-13.0792	-7.97982	4.31703e-05	2	3	4	6003	NA	[{'LKYSVSQQNKN':['LKYPVSQQNKN']},{'LKYPVSQQNKN':['SNV_D2070_A','SNV_D2070_A'],'LKYSVSQQNKN':['SNV_D2070_B0','SNV_D2070_B0']}]
5330	Kosal	Kosal_A2402	HLA-A*24:02	GRVELVQLKS	GRVELVHLKS	10	0	0	GRVELVQLKS/A2402	HLA-A*24:02	GRVELVQLKS	GRVELVHLKS	43048.7	41894.9	NB	SNV_D484_B0	10	1.02754	0.08	0	0	0	0	0	0	0	False	10	2211	-13.0355	-7.95108	4.31711e-05	2	3	4	5428	NA	[{'GRVELVQLKS':['GRVELVHLKS']},{'GRVELVHLKS':['SNV_D484_A','SNV_D484_A'],'GRVELVQLKS':['SNV_D484_B0','SNV_D484_B0']}]
5331	Kosal	Kosal_A0201	HLA-A*02:01	QPKPAPRT	QPKAAPRT	10	0	0	QPKPAPRT/A0201	HLA-A*02:01	QPKPAPRT	QPKAAPRT	45575.1	45739.2	NB	SNV_D2071_B0	10	0.996414	0.1	0.999941	0	0	0	0	0	0	False	10	2211	-12.9094	-7.88519	8.63369e-05	2	3	3	3291	NA	[{'QPKPAPRT':['QPKAAPRT']},{'QPKAAPRT':['SNV_D2071_A','SNV_D2071_A'],'QPKPAPRT':['SNV_D2071_B0','SNV_D2071_B0']}]
5332	Kosal	Kosal_A0201	HLA-A*02:01	LYEDLRDGH	LYEDLRYGH	10	0	0	LYEDLRDGH/A0201	HLA-A*02:01	LYEDLRDGH	LYEDLRYGH	45574.1	42948.6	NB	SNV_D2072_B0	10	1.06113	0.09	0	0	0	0	0	0	0	False	10	2211	-12.9905	-7.93049	4.31703e-05	2	3	4	6036	NA	[{'LYEDLRDGH':['LYEDLRYGH']},{'LYEDLRDGH':['SNV_D2072_B0','SNV_D2072_B0'],'LYEDLRYGH':['SNV_D2072_A','SNV_D2072_A']}]
5333	Kosal	Kosal_A0201	HLA-A*02:01	VYRVRCCGNP	VFRVRCCGNP	10	0	0	VYRVRCCGNP/A0201	HLA-A*02:01	VYRVRCCGNP	VFRVRCCGNP	41067.7	38338	NB	SNV_D2073_B0	10	1.0712	0.08	0.992381	0	0	0	0	0	0	False	10	2211	-12.9976	-7.92623	8.63399e-05	2	3	3	3037	NA	[{'VYRVRCCGNP':['VFRVRCCGNP']},{'VFRVRCCGNP':['SNV_D2073_A','SNV_D2073_A'],'VYRVRCCGNP':['SNV_D2073_B0','SNV_D2073_B0']}]
5334	Kosal	Kosal_A1101	HLA-A*11:01	IDLGTTGRLQ	IHLGTTGRLQ	10	0	0	IDLGTTGRLQ/A1101	HLA-A*11:01	IDLGTTGRLQ	IHLGTTGRLQ	34772.4	33186.3	NB	SNV_D247_B0	10	1.04779	0.11	0	0	0	0	0	0	0	False	10	2211	-12.619	-7.70149	4.31746e-05	2	3	4	4046	NA	[{'IDLGTTGRLQ':['IHLGTTGRLQ']},{'IDLGTTGRLQ':['SNV_D247_B0','SNV_D247_B0'],'IHLGTTGRLQ':['SNV_D247_A','SNV_D247_A']}]
5335	Kosal	Kosal_A2402	HLA-A*24:02	PAQGPSFEETP	PAQGPSSEETP	10	0	0	PAQGPSFEETP/A2402	HLA-A*24:02	PAQGPSFEETP	PAQGPSSEETP	44299.9	46816.7	NB	SNV_D485_B0	10	0.946242	0.07	0	0	0	0	0	0	0	False	10	2211	-13.1612	-8.02362	4.31707e-05	2	3	4	5719	NA	[{'PAQGPSFEETP':['PAQGPSSEETP']},{'PAQGPSFEETP':['SNV_D485_B0','SNV_D485_B0'],'PAQGPSSEETP':['SNV_D485_A','SNV_D485_A']}]
5336	Kosal	Kosal_A0301	HLA-A*03:01	DNAPTFEQ	DNAPTFKQ	10	0	0	DNAPTFEQ/A0301	HLA-A*03:01	DNAPTFEQ	DNAPTFKQ	44770.7	45059.3	NB	SNV_D512_B0	10	0.993594	0.09	0	0	0	0	0	0	0	False	10	2211	-12.9763	-7.92111	4.31705e-05	2	3	4	5828	NA	[{'DNAPTFEQ':['DNAPTFKQ']},{'DNAPTFEQ':['SNV_D512_B0','SNV_D512_B0'],'DNAPTFKQ':['SNV_D512_A','SNV_D512_A']}]
5337	Kosal	Kosal_A0201	HLA-A*02:01	PERHAESLL	PERHAGSLL	10	0	0	PERHAESLL/A0201	HLA-A*02:01	PERHAESLL	PERHAGSLL	44233.8	43800.9	NB	SNV_D2074_B0	10	1.00988	0.09	0	0	0	0	0	0	0	False	10	2211	-12.9666	-7.91475	4.31707e-05	2	3	4	5705	NA	[{'PERHAESLL':['PERHAGSLL']},{'PERHAESLL':['SNV_D2074_B0','SNV_D2074_B0'],'PERHAGSLL':['SNV_D2074_A','SNV_D2074_A']}]
5338	Kosal	Kosal_A0201	HLA-A*02:01	SSRPAPGSVQ	ASRPAPGSVQ	10	0	0	SSRPAPGSVQ/A0201	HLA-A*02:01	SSRPAPGSVQ	ASRPAPGSVQ	38655.8	38912.6	NB	SNV_D2075_B0	10	0.9934	0.07	4.5268e-07	0	0	0	0	0	0	False	10	2211	-13.0519	-7.95173	8.63418e-05	2	3	3	2914	NA	[{'SSRPAPGSVQ':['ASRPAPGSVQ']},{'ASRPAPGSVQ':['SNV_D2075_A','SNV_D2075_A'],'SSRPAPGSVQ':['SNV_D2075_B0','SNV_D2075_B0']}]
5339	Kosal	Kosal_A0201	HLA-A*02:01	DDFLAVSES	DDFLAVSER	10	0	0	DDFLAVSES/A0201	HLA-A*02:01	DDFLAVSES	DDFLAVSER	40656.1	43072.9	NB	SNV_D2076_B0	10	0.94389	0.07	0	0	0	0	0	0	0	False	10	2211	-13.0924	-7.97834	4.3172e-05	2	3	4	4900	NA	[{'DDFLAVSES':['DDFLAVSER']},{'DDFLAVSER':['SNV_D2076_A','SNV_D2076_A'],'DDFLAVSES':['SNV_D2076_B0','SNV_D2076_B0']}]
5340	Kosal	Kosal_A0201	HLA-A*02:01	NPVTSRQFQ	NPVTSRQFE	10	0	0	NPVTSRQFQ/A0201	HLA-A*02:01	NPVTSRQFQ	NPVTSRQFE	46413.7	45227.4	NB	SNV_D2077_B0	10	1.02623	0.06	0	0	0	0	0	0	0	False	10	2211	-13.3173	-8.11451	4.317e-05	2	3	4	6217	NA	[{'NPVTSRQFQ':['NPVTSRQFE']},{'NPVTSRQFE':['SNV_D2077_A','SNV_D2077_A'],'NPVTSRQFQ':['SNV_D2077_B0','SNV_D2077_B0']}]
5341	Kosal	Kosal_A1101	HLA-A*11:01	QGAPGLKGGE	QGAPGLKEGE	10	0	0	QGAPGLKGGE/A1101	HLA-A*11:01	QGAPGLKGGE	QGAPGLKEGE	42261.8	42809.9	NB	SNV_D248_B0	10	0.987196	0.08	0	0	0	0	0	0	0	False	10	2211	-13.0206	-7.94135	4.31714e-05	2	3	4	5230	NA	[{'QGAPGLKGGE':['QGAPGLKEGE']},{'QGAPGLKEGE':['SNV_D248_A','SNV_D248_A'],'QGAPGLKGGE':['SNV_D248_B0','SNV_D248_B0']}]
5342	Kosal	Kosal_A1101	HLA-A*11:01	DLSPKGTPN	DLSHKGTPN	10	0	0	DLSPKGTPN/A1101	HLA-A*11:01	DLSPKGTPN	DLSHKGTPN	42889.7	44370.4	NB	SNV_D249_B0	10	0.966627	0.1	0.666673	0	0	0	0	0	0	False	10	2211	-12.8607	-7.85316	8.63386e-05	2	3	3	3128	NA	[{'DLSPKGTPN':['DLSHKGTPN']},{'DLSHKGTPN':['SNV_D249_A','SNV_D249_A'],'DLSPKGTPN':['SNV_D249_B0','SNV_D249_B0']}]
5343	Kosal	Kosal_A1101	HLA-A*11:01	NGARDAPPPPP	NGARDAPPSPP	10	0	0	NGARDAPPPPP/A1101	HLA-A*11:01	NGARDAPPPPP	NGARDAPPSPP	43842.6	43798.5	NB	SNV_D250_B0	10	1.00101	0.08	0.501912	0	0	0	0	0	0	False	10	2211	-13.0501	-7.96072	8.63379e-05	2	3	3	3187	NA	[{'NGARDAPPPPP':['NGARDAPPSPP']},{'NGARDAPPPPP':['SNV_D250_B0','SNV_D250_B0'],'NGARDAPPSPP':['SNV_D250_A','SNV_D250_A']}]
5344	Kosal	Kosal_A0201	HLA-A*02:01	KKKDWLFD	EKKDWLFD	10	0	0	KKKDWLFD/A0201	HLA-A*02:01	KKKDWLFD	EKKDWLFD	46759.4	47667.7	NB	SNV_D2078_B0	10	0.980946	0.09	5.89559e-05	0	0	0	0	0	0	False	10	2211	-13.0111	-7.94404	8.63362e-05	2	3	3	3353	NA	[{'KKKDWLFD':['EKKDWLFD']},{'EKKDWLFD':['SNV_D2078_A','SNV_D2078_A'],'KKKDWLFD':['SNV_D2078_B0','SNV_D2078_B0']}]
5345	Kosal	Kosal_B1501	HLA-B*15:01	AKATILWD	AKATILWG	10	0	0	AKATILWD/B1501	HLA-B*15:01	AKATILWD	AKATILWG	43092	38593.5	NB	SNV_D79_B0	10	1.11656	0.09	0	0	0	0	0	0	0	False	10	2211	-12.9456	-7.90095	4.31711e-05	2	3	4	5443	NA	[{'AKATILWD':['AKATILWG']},{'AKATILWD':['SNV_D79_B0','SNV_D79_B0'],'AKATILWG':['SNV_D79_A','SNV_D79_A']}]
5346	Kosal	Kosal_B1501	HLA-B*15:01	RDFTPAELRR	RDFTPAELWR	10	0	0	RDFTPAELRR/B1501	HLA-B*15:01	RDFTPAELRR	RDFTPAELWR	38082.1	34600.5	NB	SNV_D80_B0	10	1.10062	0.11	5.94051e-05	0	0	0	0	0	0	False	10	2211	-12.6919	-7.74945	8.63423e-05	2	3	3	2897	NA	[{'RDFTPAELRR':['RDFTPAELWR']},{'RDFTPAELRR':['SNV_D80_B0','SNV_D80_B0'],'RDFTPAELWR':['SNV_D80_A','SNV_D80_A']}]
5347	Kosal	Kosal_B1501	HLA-B*15:01	SFPARYRWRG	SFPAKYRWRG	10	0	0	SFPARYRWRG/B1501	HLA-B*15:01	SFPARYRWRG	SFPAKYRWRG	36454.8	36246.8	NB	SNV_D81_B0	10	1.00574	0.07	9.0536e-07	0	0	0	0	0	0	False	10	2211	-13.0048	-7.92081	8.63437e-05	2	3	3	2824	NA	[{'SFPARYRWRG':['SFPAKYRWRG']},{'SFPAKYRWRG':['SNV_D81_A','SNV_D81_A'],'SFPARYRWRG':['SNV_D81_B0','SNV_D81_B0']}]
5348	Kosal	Kosal_B1501	HLA-B*15:01	GGKGCAPPPSD	GGKGYAPPPSD	10	0	0	GGKGCAPPPSD/B1501	HLA-B*15:01	GGKGCAPPPSD	GGKGYAPPPSD	44859.9	43563.2	NB	SNV_D82_B0	10	1.02977	0.09	0	0	0	0	0	0	0	False	10	2211	-12.9779	-7.92216	4.31705e-05	2	3	4	5849	NA	[{'GGKGCAPPPSD':['GGKGYAPPPSD']},{'GGKGCAPPPSD':['SNV_D82_B0','SNV_D82_B0'],'GGKGYAPPPSD':['SNV_D82_A','SNV_D82_A']}]
5349	Kosal	Kosal_A2402	HLA-A*24:02	NARACACAT	NARVCACAT	10	0	0	NARACACAT/A2402	HLA-A*24:02	NARACACAT	NARVCACAT	41124.2	41313.7	NB	SNV_D486_B0	10	0.995412	0.09	0	0	0	0	0	0	0	False	10	2211	-12.9081	-7.8763	4.31718e-05	2	3	4	4988	NA	[{'NARACACAT':['NARVCACAT']},{'NARACACAT':['SNV_D486_B0','SNV_D486_B0'],'NARVCACAT':['SNV_D486_A','SNV_D486_A']}]
5350	Kosal	Kosal_A2402	HLA-A*24:02	GGNLGDPRARA	GGNLGDPRAWA	10	0	0	GGNLGDPRARA/A2402	HLA-A*24:02	GGNLGDPRARA	GGNLGDPRAWA	46057.5	44499.2	NB	SNV_D487_B0	10	1.03502	0.07	5.89525e-05	0	0	0	0	0	0	False	10	2211	-13.1925	-8.04414	8.63366e-05	2	3	3	3314	NA	[{'GGNLGDPRARA':['GGNLGDPRAWA']},{'GGNLGDPRARA':['SNV_D487_B0','SNV_D487_B0'],'GGNLGDPRAWA':['SNV_D487_A','SNV_D487_A']}]
5351	Kosal	Kosal_A2402	HLA-A*24:02	RKAITKSA	RKAITKSG	10	0	0	RKAITKSA/A2402	HLA-A*24:02	RKAITKSA	RKAITKSG	45638.8	46338.9	NB	SNV_D488_B0	10	0.984892	0.09	0	0	0	0	0	0	0	False	10	2211	-12.9917	-7.93124	4.31703e-05	2	3	4	6052	NA	[{'RKAITKSA':['RKAITKSG']},{'RKAITKSA':['SNV_D488_B0','SNV_D488_B0'],'RKAITKSG':['SNV_D488_A','SNV_D488_A']}]
5352	Kosal	Kosal_A2402	HLA-A*24:02	MESMGKSYD	MESMRKSYD	10	0	0	MESMGKSYD/A2402	HLA-A*24:02	MESMGKSYD	MESMRKSYD	42282.8	42428.1	NB	SNV_D489_B0	10	0.996576	0.07	0	0	0	0	0	0	0	False	10	2211	-13.1238	-7.99904	4.31714e-05	2	3	4	5236	NA	[{'MESMGKSYD':['MESMRKSYD']},{'MESMGKSYD':['SNV_D489_B0','SNV_D489_B0'],'MESMRKSYD':['SNV_D489_A','SNV_D489_A']}]
5353	Kosal	Kosal_A2402	HLA-A*24:02	DENRQLTLP	DKNRQLTLP	10	0	0	DENRQLTLP/A2402	HLA-A*24:02	DENRQLTLP	DKNRQLTLP	44880.3	45653.1	NB	SNV_D490_B0	10	0.983071	0.07	0	0	0	0	0	0	0	False	10	2211	-13.1717	-8.03049	4.31705e-05	2	3	4	5855	NA	[{'DENRQLTLP':['DKNRQLTLP']},{'DENRQLTLP':['SNV_D490_B0','SNV_D490_B0'],'DKNRQLTLP':['SNV_D490_A','SNV_D490_A']}]
5354	Kosal	Kosal_A2402	HLA-A*24:02	TRYLPVRKE	TRYLPVRKK	10	0	0	TRYLPVRKE/A2402	HLA-A*24:02	TRYLPVRKE	TRYLPVRKK	44576.3	41162.5	NB	SNV_D491_B0	10	1.08294	0.06	4.5268e-07	0	0	0	0	0	0	False	10	2211	-13.2849	-8.0932	8.63375e-05	2	3	3	3236	NA	[{'TRYLPVRKE':['TRYLPVRKK']},{'TRYLPVRKE':['SNV_D491_B0','SNV_D491_B0'],'TRYLPVRKK':['SNV_D491_A','SNV_D491_A']}]
5355	Kosal	Kosal_A0201	HLA-A*02:01	KKVQFLGDKNK	KRVQFLGDKNK	10	0	0	KKVQFLGDKNK/A0201	HLA-A*02:01	KKVQFLGDKNK	KRVQFLGDKNK	39534.8	38243.9	NB	SNV_D2079_B0	10	1.03375	0.1	1.90089e-32	0	0	0	0	0	0	False	10	2211	-12.7953	-7.81019	4.31724e-05	2	3	4	4673	NA	[{'KKVQFLGDKNK':['KRVQFLGDKNK']},{'KKVQFLGDKNK':['SNV_D2079_B0','SNV_D2079_B0'],'KRVQFLGDKNK':['SNV_D2079_A','SNV_D2079_A']}]
5356	Kosal	Kosal_A0201	HLA-A*02:01	HHSSLFETQRQ	HHFSLFETQRQ	10	0	0	HHSSLFETQRQ/A0201	HLA-A*02:01	HHSSLFETQRQ	HHFSLFETQRQ	43543.8	42596	NB	SNV_D2080_B0	10	1.02225	0.08	0	0	0	0	0	0	0	False	10	2211	-13.0446	-7.95711	4.31709e-05	2	3	4	5532	NA	[{'HHSSLFETQRQ':['HHFSLFETQRQ']},{'HHFSLFETQRQ':['SNV_D2080_A','SNV_D2080_A'],'HHSSLFETQRQ':['SNV_D2080_B0','SNV_D2080_B0']}]
5357	Kosal	Kosal_A0201	HLA-A*02:01	WPRTPTMKP	WPRTPTIKP	10	0	0	WPRTPTMKP/A0201	HLA-A*02:01	WPRTPTMKP	WPRTPTIKP	42560.5	42852.1	NB	SNV_D2081_B0	10	0.993196	0.08	0.501912	0	0	0	0	0	0	False	10	2211	-13.0263	-7.94506	8.63388e-05	2	3	3	3114	NA	[{'WPRTPTMKP':['WPRTPTIKP']},{'WPRTPTIKP':['SNV_D2081_A','SNV_D2081_A'],'WPRTPTMKP':['SNV_D2081_B0','SNV_D2081_B0']}]
5358	Kosal	Kosal_B0702	HLA-B*07:02	AEADPLAD	AEADALAD	10	0	0	AEADPLAD/B0702	HLA-B*07:02	AEADPLAD	AEADALAD	45401.9	45215.6	NB	SNV_D345_B0	10	1.00412	0.11	0	0	0	0	0	0	0	False	10	2211	-12.833	-7.84219	4.31703e-05	2	3	4	5979	NA	[{'AEADPLAD':['AEADALAD']},{'AEADALAD':['SNV_D345_A','SNV_D345_A'],'AEADPLAD':['SNV_D345_B0','SNV_D345_B0']}]
5359	Kosal	Kosal_B0702	HLA-B*07:02	LSCTRESDP	LSCTQESDP	10	0	0	LSCTRESDP/B0702	HLA-B*07:02	LSCTRESDP	LSCTQESDP	43573.5	44521.9	NB	SNV_D346_B0	10	0.978699	0.11	0	0	0	0	0	0	0	False	10	2211	-12.8	-7.82051	4.31709e-05	2	3	4	5542	NA	[{'LSCTRESDP':['LSCTQESDP']},{'LSCTQESDP':['SNV_D346_A','SNV_D346_A'],'LSCTRESDP':['SNV_D346_B0','SNV_D346_B0']}]
5360	Kosal	Kosal_B0702	HLA-B*07:02	GSGMPLGKEG	GSRMPLGKEG	10	0	0	GSGMPLGKEG/B0702	HLA-B*07:02	GSGMPLGKEG	GSRMPLGKEG	37672.7	30287.7	NB	SNV_D347_B0	10	1.24383	0.08	0.00761977	0	0	0	0	0	0	False	10	2211	-12.9284	-7.88071	8.63426e-05	2	3	3	2876	NA	[{'GSGMPLGKEG':['GSRMPLGKEG']},{'GSGMPLGKEG':['SNV_D347_B0','SNV_D347_B0'],'GSRMPLGKEG':['SNV_D347_A','SNV_D347_A']}]
5361	Kosal	Kosal_B0702	HLA-B*07:02	EKARQELQEAK	EKAHQELQEAK	10	0	0	EKARQELQEAK/B0702	HLA-B*07:02	EKARQELQEAK	EKAHQELQEAK	40530.5	42879.9	NB	SNV_D348_B0	10	0.945209	0.12	1.57343e-15	0	0	0	0	0	0	False	10	2211	-12.675	-7.7449	4.3172e-05	2	3	3	4878	NA	[{'EKARQELQEAK':['EKAHQELQEAK']},{'EKAHQELQEAK':['SNV_D348_A','SNV_D348_A'],'EKARQELQEAK':['SNV_D348_B0','SNV_D348_B0']}]
5362	Kosal	Kosal_A0201	HLA-A*02:01	PLPRGDAPVD	PLPRRDAPVD	10	0	0	PLPRGDAPVD/A0201	HLA-A*02:01	PLPRGDAPVD	PLPRRDAPVD	35304.3	39130.9	NB	SNV_D2082_B0	10	0.902211	0.09	0.992438	0	0	0	0	0	0	False	10	2211	-12.7856	-7.79581	8.63449e-05	2	3	3	2791	NA	[{'PLPRGDAPVD':['PLPRRDAPVD']},{'PLPRGDAPVD':['SNV_D2082_B0','SNV_D2082_B0'],'PLPRRDAPVD':['SNV_D2082_A','SNV_D2082_A']}]
5363	Kosal	Kosal_A0201	HLA-A*02:01	PFTNLLNGS	PLTNLLNGS	10	0	0	PFTNLLNGS/A0201	HLA-A*02:01	PFTNLLNGS	PLTNLLNGS	42242.6	26827.3	NB	SNV_D2083_B0	10	1.57461	0.09	0	0	0	0	0	0	0	False	10	2211	-12.9296	-7.89045	4.31714e-05	2	3	4	5224	NA	[{'PFTNLLNGS':['PLTNLLNGS']},{'PFTNLLNGS':['SNV_D2083_B0','SNV_D2083_B0'],'PLTNLLNGS':['SNV_D2083_A','SNV_D2083_A']}]
5364	Kosal	Kosal_A0201	HLA-A*02:01	RKAITKSALQ	RKAITKSGLQ	10	0	0	RKAITKSALQ/A0201	HLA-A*02:01	RKAITKSALQ	RKAITKSGLQ	37517.3	40293.9	NB	SNV_D2084_B0	10	0.93109	0.08	0	0	0	0	0	0	0	False	10	2211	-12.9251	-7.87853	4.31732e-05	2	3	4	4351	NA	[{'RKAITKSALQ':['RKAITKSGLQ']},{'RKAITKSALQ':['SNV_D2084_B0','SNV_D2084_B0'],'RKAITKSGLQ':['SNV_D2084_A','SNV_D2084_A']}]
5365	Kosal	Kosal_B5201	HLA-B*52:01	KLRALWEEE	KLCALWEEE	10	0	0	KLRALWEEE/B5201	HLA-B*52:01	KLRALWEEE	KLCALWEEE	40864.7	42082.5	NB	SNV_D89_B0	10	0.971062	0.1	0	0	0	0	0	0	0	False	10	2211	-12.8219	-7.82764	4.31719e-05	2	3	4	4941	NA	[{'KLRALWEEE':['KLCALWEEE']},{'KLCALWEEE':['SNV_D89_A','SNV_D89_A'],'KLRALWEEE':['SNV_D89_B0','SNV_D89_B0']}]
5366	Kosal	Kosal_B5201	HLA-B*52:01	AQNFRTEDGD	AQNFRTEDRD	10	0	0	AQNFRTEDGD/B5201	HLA-B*52:01	AQNFRTEDGD	AQNFRTEDRD	40755.2	40694.4	NB	SNV_D90_B0	10	1.00149	0.1	1	0	0	0	0	0	0	False	10	2211	-12.8197	-7.82623	8.63401e-05	2	3	3	3015	NA	[{'AQNFRTEDGD':['AQNFRTEDRD']},{'AQNFRTEDGD':['SNV_D90_B0','SNV_D90_B0'],'AQNFRTEDRD':['SNV_D90_A','SNV_D90_A']}]
5367	Kosal	Kosal_B5201	HLA-B*52:01	QLINQWKQEAQ	QLINQWKQAAQ	10	0	0	QLINQWKQEAQ/B5201	HLA-B*52:01	QLINQWKQEAQ	QLINQWKQAAQ	45572.2	45073	NB	SNV_D91_B0	10	1.01108	0.12	0.999941	0	0	0	0	0	0	False	10	2211	-12.769	-7.80674	8.63369e-05	2	3	3	3290	NA	[{'QLINQWKQEAQ':['QLINQWKQAAQ']},{'QLINQWKQAAQ':['SNV_D91_A','SNV_D91_A'],'QLINQWKQEAQ':['SNV_D91_B0','SNV_D91_B0']}]
5368	Kosal	Kosal_A0301	HLA-A*03:01	IKKGLLAP	IKKGLLAH	10	0	0	IKKGLLAP/A0301	HLA-A*03:01	IKKGLLAP	IKKGLLAH	43236.3	36199.8	NB	SNV_D513_B0	10	1.19438	0.1	0	0	0	0	0	0	0	False	10	2211	-12.8672	-7.8574	4.3171e-05	2	3	4	5469	NA	[{'IKKGLLAP':['IKKGLLAH']},{'IKKGLLAH':['SNV_D513_A','SNV_D513_A'],'IKKGLLAP':['SNV_D513_B0','SNV_D513_B0']}]
5369	Kosal	Kosal_A0301	HLA-A*03:01	RDVEVERW	WDVEVERW	10	0	0	RDVEVERW/A0301	HLA-A*03:01	RDVEVERW	WDVEVERW	44396.3	45195.6	NB	SNV_D514_B0	10	0.982317	0.1	0	0	0	0	0	0	0	False	10	2211	-12.8884	-7.87137	4.31707e-05	2	3	4	5748	NA	[{'RDVEVERW':['WDVEVERW']},{'RDVEVERW':['SNV_D514_B0','SNV_D514_B0'],'WDVEVERW':['SNV_D514_A','SNV_D514_A']}]
5370	Kosal	Kosal_A0301	HLA-A*03:01	KEKLFSRGCTE	KEKLFSLGCTE	10	0	0	KEKLFSRGCTE/A0301	HLA-A*03:01	KEKLFSRGCTE	KEKLFSLGCTE	18704.5	23153.7	NB	SNV_D515_B0	10	0.807843	0.11	0	0	0	0	0	0	0	False	10	2211	-12.1214	-7.37441	4.31901e-05	2	3	4	3487	NA	[{'KEKLFSRGCTE':['KEKLFSLGCTE']},{'KEKLFSLGCTE':['SNV_D515_A','SNV_D515_A'],'KEKLFSRGCTE':['SNV_D515_B0','SNV_D515_B0']}]
5371	Kosal	Kosal_B4403	HLA-B*44:03	TGGRPLPT	TGGRLLPT	10	0	0	TGGRPLPT/B4403	HLA-B*44:03	TGGRPLPT	TGGRLLPT	45028.6	43985.6	NB	SNV_D326_B0	10	1.02371	0.1	0	0	0	0	0	0	0	False	10	2211	-12.8998	-7.87883	4.31705e-05	2	3	4	5904	NA	[{'TGGRPLPT':['TGGRLLPT']},{'TGGRLLPT':['SNV_D326_A','SNV_D326_A'],'TGGRPLPT':['SNV_D326_B0','SNV_D326_B0']}]
5372	Kosal	Kosal_A0201	HLA-A*02:01	RKTDAFRRC	RKTDAFRRR	10	0	0	RKTDAFRRC/A0201	HLA-A*02:01	RKTDAFRRC	RKTDAFRRR	40763.1	40980.3	NB	SNV_D2085_B0	10	0.994701	0.15	0	0	0	0	0	0	0	False	10	2211	-12.5078	-7.65195	0.000345271	1	3	4	2425	NA	[{'RKTDAFRRC':['RKTDAFRRR']},{'RKTDAFRRC':['SNV_D2085_B0','SNV_D2085_B0'],'RKTDAFRRR':['SNV_D2085_A','SNV_D2085_A']}]
5373	Kosal	Kosal_A0201	HLA-A*02:01	VESPGTPKE	VESPGIPKE	10	0	0	VESPGTPKE/A0201	HLA-A*02:01	VESPGTPKE	VESPGIPKE	42850.2	41420.7	NB	SNV_D2086_B0	10	1.03451	0.09	0	0	0	0	0	0	0	False	10	2211	-12.9411	-7.89798	4.31712e-05	2	3	4	5376	NA	[{'VESPGTPKE':['VESPGIPKE']},{'VESPGIPKE':['SNV_D2086_A','SNV_D2086_A'],'VESPGTPKE':['SNV_D2086_B0','SNV_D2086_B0']}]
5374	Kosal	Kosal_A0201	HLA-A*02:01	AKVKHNPTNT	AEVKHNPTNT	10	0	0	AKVKHNPTNT/A0201	HLA-A*02:01	AKVKHNPTNT	AEVKHNPTNT	41834.6	40724.8	NB	SNV_D2087_B0	10	1.02725	0.13	0	0	0	0	0	0	0	False	10	2211	-12.6388	-7.72718	4.31715e-05	2	3	4	5143	NA	[{'AKVKHNPTNT':['AEVKHNPTNT']},{'AEVKHNPTNT':['SNV_D2087_A','SNV_D2087_A'],'AKVKHNPTNT':['SNV_D2087_B0','SNV_D2087_B0']}]
5375	Kosal	Kosal_A0201	HLA-A*02:01	GEEDIRRAREA	GEEDICRAREA	10	0	0	GEEDIRRAREA/A0201	HLA-A*02:01	GEEDIRRAREA	GEEDICRAREA	44921.1	42751.6	NB	SNV_D2088_B0	10	1.05075	0.11	0	0	0	0	0	0	0	False	10	2211	-12.8245	-7.83658	4.31705e-05	2	3	4	5869	NA	[{'GEEDIRRAREA':['GEEDICRAREA']},{'GEEDICRAREA':['SNV_D2088_A','SNV_D2088_A'],'GEEDIRRAREA':['SNV_D2088_B0','SNV_D2088_B0']}]
5376	Kosal	Kosal_A0201	HLA-A*02:01	EKEEQYIAQF	EKEQQYIAQF	10	0	0	EKEEQYIAQF/A0201	HLA-A*02:01	EKEEQYIAQF	EKEQQYIAQF	43608.9	42729.9	NB	SNV_D2089_B0	10	1.02057	0.12	0.00761977	0	0	0	0	0	0	False	10	2211	-12.7337	-7.78351	8.63381e-05	2	3	3	3172	NA	[{'EKEEQYIAQF':['EKEQQYIAQF']},{'EKEEQYIAQF':['SNV_D2089_B0','SNV_D2089_B0'],'EKEQQYIAQF':['SNV_D2089_A','SNV_D2089_A']}]
5377	Kosal	Kosal_B5101	HLA-B*51:01	GHNVKVTVG	GHNVKVTVE	10	0	0	GHNVKVTVG/B5101	HLA-B*51:01	GHNVKVTVG	GHNVKVTVE	45143.8	46388.6	NB	SNV_D85_B0	10	0.973166	0.08	0	0	0	0	0	0	0	False	10	2211	-13.0736	-7.97614	4.31704e-05	2	3	4	5925	NA	[{'GHNVKVTVG':['GHNVKVTVE']},{'GHNVKVTVE':['SNV_D85_A','SNV_D85_A'],'GHNVKVTVG':['SNV_D85_B0','SNV_D85_B0']}]
5378	Kosal	Kosal_A0201	HLA-A*02:01	SEKRSKKI	SEKGSKKI	10	0	0	SEKRSKKI/A0201	HLA-A*02:01	SEKRSKKI	SEKGSKKI	46831.8	46468.9	NB	SNV_D2090_B0	10	1.00781	0.12	0	0	0	0	0	0	0	False	10	2211	-12.7909	-7.82113	4.31699e-05	2	3	4	6274	NA	[{'SEKRSKKI':['SEKGSKKI']},{'SEKGSKKI':['SNV_D2090_A','SNV_D2090_A'],'SEKRSKKI':['SNV_D2090_B0','SNV_D2090_B0']}]
5379	Kosal	Kosal_A0201	HLA-A*02:01	ARARLSLD	ARARLALD	10	0	0	ARARLSLD/A0201	HLA-A*02:01	ARARLSLD	ARARLALD	46488.1	46016.6	NB	SNV_D2091_B0	10	1.01024	0.07	0	0	0	0	0	0	0	False	10	2211	-13.1999	-8.04905	4.317e-05	2	3	4	6221	NA	[{'ARARLSLD':['ARARLALD']},{'ARARLALD':['SNV_D2091_A','SNV_D2091_A'],'ARARLSLD':['SNV_D2091_B0','SNV_D2091_B0']}]
5380	Kosal	Kosal_A0201	HLA-A*02:01	EVDKAHSD	EVDKAHPD	10	0	0	EVDKAHSD/A0201	HLA-A*02:01	EVDKAHSD	EVDKAHPD	46184.7	45425.5	NB	SNV_D2092_B0	10	1.01671	0.08	0	0	0	0	0	0	0	False	10	2211	-13.0919	-7.98817	4.31701e-05	2	3	4	6171	NA	[{'EVDKAHSD':['EVDKAHPD']},{'EVDKAHPD':['SNV_D2092_A','SNV_D2092_A'],'EVDKAHSD':['SNV_D2092_B0','SNV_D2092_B0']}]
5381	Kosal	Kosal_A0201	HLA-A*02:01	TKSNLALRS	TKSNLALTS	10	0	0	TKSNLALRS/A0201	HLA-A*02:01	TKSNLALRS	TKSNLALTS	43722.7	41551.8	NB	SNV_D2093_B0	10	1.05225	0.09	0	0	0	0	0	0	0	False	10	2211	-12.9573	-7.90862	4.31709e-05	2	3	4	5577	NA	[{'TKSNLALRS':['TKSNLALTS']},{'TKSNLALRS':['SNV_D2093_B0','SNV_D2093_B0'],'TKSNLALTS':['SNV_D2093_A','SNV_D2093_A']}]
5382	Kosal	Kosal_A0201	HLA-A*02:01	TNIDVKLKDYG	TNIDLKLKDYG	10	0	0	TNIDVKLKDYG/A0201	HLA-A*02:01	TNIDVKLKDYG	TNIDLKLKDYG	43801.8	43614.5	NB	SNV_D2094_B0	10	1.00429	0.09	0.999941	0	0	0	0	0	0	False	10	2211	-12.9587	-7.90957	8.6338e-05	2	3	3	3185	NA	[{'TNIDVKLKDYG':['TNIDLKLKDYG']},{'TNIDLKLKDYG':['SNV_D2094_A','SNV_D2094_A'],'TNIDVKLKDYG':['SNV_D2094_B0','SNV_D2094_B0']}]
5383	Kosal	Kosal_A0201	HLA-A*02:01	PPQHTCSA	PPQHTCCA	10	0	0	PPQHTCSA/A0201	HLA-A*02:01	PPQHTCSA	PPQHTCCA	45136.9	45793.6	NB	SNV_D2095_B0	10	0.98566	0.11	0	0	0	0	0	0	0	False	10	2211	-12.8283	-7.8391	4.31704e-05	2	3	4	5923	NA	[{'PPQHTCSA':['PPQHTCCA']},{'PPQHTCCA':['SNV_D2095_A','SNV_D2095_A'],'PPQHTCSA':['SNV_D2095_B0','SNV_D2095_B0']}]
5384	Kosal	Kosal_A0201	HLA-A*02:01	IETVTSLSLSN	IETVTSLSLAN	10	0	0	IETVTSLSLSN/A0201	HLA-A*02:01	IETVTSLSLSN	IETVTSLSLAN	37943.4	34391.5	NB	SNV_D2096_B0	10	1.10328	0.08	0	0	0	0	0	0	0	False	10	2211	-12.9342	-7.88449	4.31731e-05	2	3	4	4420	NA	[{'IETVTSLSLSN':['IETVTSLSLAN']},{'IETVTSLSLAN':['SNV_D2096_A','SNV_D2096_A'],'IETVTSLSLSN':['SNV_D2096_B0','SNV_D2096_B0']}]
5385	Kosal	Kosal_A0201	HLA-A*02:01	DPGFPGRYEET	DPGFPGRYGET	10	0	0	DPGFPGRYEET/A0201	HLA-A*02:01	DPGFPGRYEET	DPGFPGRYGET	44666.2	44683.1	NB	SNV_D2097_B0	10	0.999622	0.07	0.0151828	0	0	0	0	0	0	False	10	2211	-13.1678	-8.02796	8.63374e-05	2	3	3	3245	NA	[{'DPGFPGRYEET':['DPGFPGRYGET']},{'DPGFPGRYEET':['SNV_D2097_B0','SNV_D2097_B0'],'DPGFPGRYGET':['SNV_D2097_A','SNV_D2097_A']}]
5386	Kosal	Kosal_B4402	HLA-B*44:02	ECKDCWRTFLN	ECKDCWITFLN	10	0	0	ECKDCWRTFLN/B4402	HLA-B*44:02	ECKDCWRTFLN	ECKDCWITFLN	37510.8	35912.2	NB	SNV_D177_B0	10	1.04451	0.08	0	0	0	0	0	0	0	False	10	2211	-12.9249	-7.87844	4.31733e-05	2	3	4	4349	NA	[{'ECKDCWRTFLN':['ECKDCWITFLN']},{'ECKDCWITFLN':['SNV_D177_A','SNV_D177_A'],'ECKDCWRTFLN':['SNV_D177_B0','SNV_D177_B0']}]
5387	Kosal	Kosal_B4403	HLA-B*44:03	CLPSPSTSVQ	CLPSPSTPVQ	10	0	0	CLPSPSTSVQ/B4403	HLA-B*44:03	CLPSPSTSVQ	CLPSPSTPVQ	37973.8	37757.1	NB	SNV_D327_B0	10	1.00574	0.09	0	0	0	0	0	0	0	False	10	2211	-12.8441	-7.83425	4.3173e-05	2	3	4	4424	NA	[{'CLPSPSTSVQ':['CLPSPSTPVQ']},{'CLPSPSTPVQ':['SNV_D327_A','SNV_D327_A'],'CLPSPSTSVQ':['SNV_D327_B0','SNV_D327_B0']}]
5388	Kosal	Kosal_A0201	HLA-A*02:01	TKTFSFDK	TKTFSLDK	10	0	0	TKTFSFDK/A0201	HLA-A*02:01	TKTFSFDK	TKTFSLDK	43638.6	44513.2	NB	SNV_D2098_B0	10	0.980352	0.08	0	0	0	0	0	0	0	False	10	2211	-13.0464	-7.95826	4.31709e-05	2	3	4	5556	NA	[{'TKTFSFDK':['TKTFSLDK']},{'TKTFSFDK':['SNV_D2098_B0','SNV_D2098_B0'],'TKTFSLDK':['SNV_D2098_A','SNV_D2098_A']}]
5389	Kosal	Kosal_A0201	HLA-A*02:01	QHAHGLQE	QHVHGLQE	10	0	0	QHAHGLQE/A0201	HLA-A*02:01	QHAHGLQE	QHVHGLQE	45871.5	45981.8	NB	SNV_D2099_B0	10	0.997601	0.08	0	0	0	0	0	0	0	False	10	2211	-13.0864	-7.98458	4.31702e-05	2	3	4	6101	NA	[{'QHAHGLQE':['QHVHGLQE']},{'QHAHGLQE':['SNV_D2099_B0','SNV_D2099_B0'],'QHVHGLQE':['SNV_D2099_A','SNV_D2099_A']}]
5390	Kosal	Kosal_A0201	HLA-A*02:01	DSDSGNYLKR	DSDSGNYLKW	10	0	0	DSDSGNYLKR/A0201	HLA-A*02:01	DSDSGNYLKR	DSDSGNYLKW	42255.9	40333.2	NB	SNV_D2100_B0	10	1.04767	0.09	0	0	0	0	0	0	0	False	10	2211	-12.9299	-7.89062	4.31714e-05	2	3	4	5229	NA	[{'DSDSGNYLKR':['DSDSGNYLKW']},{'DSDSGNYLKR':['SNV_D2100_B0','SNV_D2100_B0'],'DSDSGNYLKW':['SNV_D2100_A','SNV_D2100_A']}]
5391	Kosal	Kosal_A0201	HLA-A*02:01	PIIYSFRNKD	TIIYSFRNKD	10	0	0	PIIYSFRNKD/A0201	HLA-A*02:01	PIIYSFRNKD	TIIYSFRNKD	39394.7	32497.3	NB	SNV_D2101_B0	10	1.21224	0.07	0.0151243	0	0	0	0	0	0	False	10	2211	-13.0671	-7.96172	8.63412e-05	2	3	3	2949	NA	[{'PIIYSFRNKD':['TIIYSFRNKD']},{'PIIYSFRNKD':['SNV_D2101_B0','SNV_D2101_B0'],'TIIYSFRNKD':['SNV_D2101_A','SNV_D2101_A']}]
5392	Kosal	Kosal_B4403	HLA-B*44:03	IKETLSKT	INETLSKT	10	0	0	IKETLSKT/B4403	HLA-B*44:03	IKETLSKT	INETLSKT	46497.6	45821.4	NB	SNV_D328_B0	10	1.01476	0.11	0	0	0	0	0	0	0	False	10	2211	-12.8522	-7.85477	4.317e-05	2	3	4	6222	NA	[{'IKETLSKT':['INETLSKT']},{'IKETLSKT':['SNV_D328_B0','SNV_D328_B0'],'INETLSKT':['SNV_D328_A','SNV_D328_A']}]
5393	Kosal	Kosal_B4403	HLA-B*44:03	QKEASNSQNS	QKQASNSQNS	10	0	0	QKEASNSQNS/B4403	HLA-B*44:03	QKEASNSQNS	QKQASNSQNS	17591.9	36264.4	NB	SNV_D329_B0	10	0.4851	0.1	0	0	0	0	0	0	0	False	10	2211	-12.1455	-7.38306	4.31922e-05	2	3	4	3470	NA	[{'QKEASNSQNS':['QKQASNSQNS']},{'QKEASNSQNS':['SNV_D329_B0','SNV_D329_B0'],'QKQASNSQNS':['SNV_D329_A','SNV_D329_A']}]
5394	Kosal	Kosal_B4403	HLA-B*44:03	DYASSADHAPT	DHASSADHAPT	10	0	0	DYASSADHAPT/B4403	HLA-B*44:03	DYASSADHAPT	DHASSADHAPT	42442.8	41625.6	NB	SNV_D330_B0	10	1.01963	0.1	0	0	0	0	0	0	0	False	10	2211	-12.8523	-7.84763	4.31713e-05	2	3	4	5282	NA	[{'DYASSADHAPT':['DHASSADHAPT']},{'DHASSADHAPT':['SNV_D330_A','SNV_D330_A'],'DYASSADHAPT':['SNV_D330_B0','SNV_D330_B0']}]
5395	Kosal	Kosal_A0201	HLA-A*02:01	VSKSGPPTP	VSTSGPPTP	10	0	0	VSKSGPPTP/A0201	HLA-A*02:01	VSKSGPPTP	VSTSGPPTP	40435.4	38618.2	NB	SNV_D2102_B0	10	1.04706	0.09	9.0536e-07	0	0	0	0	0	0	False	10	2211	-12.8945	-7.86739	8.63404e-05	2	3	3	2999	NA	[{'VSKSGPPTP':['VSTSGPPTP']},{'VSKSGPPTP':['SNV_D2102_B0','SNV_D2102_B0'],'VSTSGPPTP':['SNV_D2102_A','SNV_D2102_A']}]
5396	Kosal	Kosal_B2705	HLA-B*27:05	SGHGSSSG	SGDGSSSG	10	0	0	SGHGSSSG/B2705	HLA-B*27:05	SGHGSSSG	SGDGSSSG	42022.9	44036.1	NB	SNV_D82_B0	10	0.954283	0.08	0	0	0	0	0	0	0	False	10	2211	-13.0161	-7.93836	4.31715e-05	2	3	4	5182	NA	[{'SGHGSSSG':['SGDGSSSG']},{'SGDGSSSG':['SNV_D82_A','SNV_D82_A'],'SGHGSSSG':['SNV_D82_B0','SNV_D82_B0']}]
5397	Kosal	Kosal_A0101	HLA-A*01:01	KARLELNE	KAHLELNE	10	0	0	KARLELNE/A0101	HLA-A*01:01	KARLELNE	KAHLELNE	44922.5	44670.5	NB	SNV_D425_B0	10	1.00564	0.1	0	0	0	0	0	0	0	False	10	2211	-12.8979	-7.87758	4.31705e-05	2	3	4	5873	NA	[{'KARLELNE':['KAHLELNE']},{'KAHLELNE':['SNV_D425_A','SNV_D425_A'],'KARLELNE':['SNV_D425_B0','SNV_D425_B0']}]
5398	Kosal	Kosal_B0702	HLA-B*07:02	PMPIQEEHFV	PMPIQEERFV	10	0	0	PMPIQEEHFV/B0702	HLA-B*07:02	PMPIQEEHFV	PMPIQEERFV	19577.7	19101.1	NB	SNV_D349_B0	10	1.02495	0.09	0	0	0	0	0	0	0	False	10	2211	-12.3125	-7.48479	4.31886e-05	2	3	4	3496	NA	[{'PMPIQEEHFV':['PMPIQEERFV']},{'PMPIQEEHFV':['SNV_D349_B0','SNV_D349_B0'],'PMPIQEERFV':['SNV_D349_A','SNV_D349_A']}]
5399	Kosal	Kosal_B0702	HLA-B*07:02	LRKMYSEIDIE	LRKMYSEIDIK	10	0	0	LRKMYSEIDIE/B0702	HLA-B*07:02	LRKMYSEIDIE	LRKMYSEIDIK	40901	40276.9	NB	SNV_D350_B0	10	1.01549	0.11	0	0	0	0	0	0	0	False	10	2211	-12.7492	-7.78712	4.31719e-05	2	3	4	4949	NA	[{'LRKMYSEIDIE':['LRKMYSEIDIK']},{'LRKMYSEIDIE':['SNV_D350_B0','SNV_D350_B0'],'LRKMYSEIDIK':['SNV_D350_A','SNV_D350_A']}]
5400	Kosal	Kosal_B4403	HLA-B*44:03	APSAQKRLCE	APSAQKHLCE	10	0	0	APSAQKRLCE/B4403	HLA-B*44:03	APSAQKRLCE	APSAQKHLCE	41274.9	40088.7	NB	SNV_D331_B0	10	1.02959	0.09	0	0	0	0	0	0	0	False	10	2211	-12.911	-7.87823	4.31717e-05	2	3	4	5021	NA	[{'APSAQKRLCE':['APSAQKHLCE']},{'APSAQKHLCE':['SNV_D331_A','SNV_D331_A'],'APSAQKRLCE':['SNV_D331_B0','SNV_D331_B0']}]
5401	Kosal	Kosal_A6802	HLA-A*68:02	EEEISPEE	EEEIPPEE	10	0	0	EEEISPEE/A6802	HLA-A*68:02	EEEISPEE	EEEIPPEE	47405.9	47994.8	NB	SNV_D84_B0	10	0.98773	0.06	0	0	0	0	0	0	0	False	10	2211	-13.3343	-8.12566	4.31698e-05	2	3	4	6356	NA	[{'EEEISPEE':['EEEIPPEE']},{'EEEIPPEE':['SNV_D84_A','SNV_D84_A'],'EEEISPEE':['SNV_D84_B0','SNV_D84_B0']}]
5402	Kosal	Kosal_A6802	HLA-A*68:02	GQRHTLVLKS	GRRHTLVLKS	10	0	0	GQRHTLVLKS/A6802	HLA-A*68:02	GQRHTLVLKS	GRRHTLVLKS	38081.7	43317.8	NB	SNV_D85_B0	10	0.879123	0.08	0	0	0	0	0	0	0	False	10	2211	-12.9371	-7.88641	4.3173e-05	2	3	4	4439	NA	[{'GQRHTLVLKS':['GRRHTLVLKS']},{'GQRHTLVLKS':['SNV_D85_B0','SNV_D85_B0'],'GRRHTLVLKS':['SNV_D85_A','SNV_D85_A']}]
5403	Kosal	Kosal_A0201	HLA-A*02:01	SDEERFER	SDEERFEI	10	0	0	SDEERFER/A0201	HLA-A*02:01	SDEERFER	SDEERFEI	45557.4	37267.2	NB	SNV_D2103_B0	10	1.22245	0.07	0	0	0	0	0	0	0	False	10	2211	-13.1837	-8.03839	4.31703e-05	2	3	4	6031	NA	[{'SDEERFER':['SDEERFEI']},{'SDEERFEI':['SNV_D2103_A','SNV_D2103_A'],'SDEERFER':['SNV_D2103_B0','SNV_D2103_B0']}]
5404	Kosal	Kosal_A0201	HLA-A*02:01	SPNLEQDLEK	SPNSEQDLEK	10	0	0	SPNLEQDLEK/A0201	HLA-A*02:01	SPNLEQDLEK	SPNSEQDLEK	42200.1	43999	NB	SNV_D2104_B0	10	0.959116	0.08	9.0536e-07	0	0	0	0	0	0	False	10	2211	-13.0195	-7.94058	8.63391e-05	2	3	3	3097	NA	[{'SPNLEQDLEK':['SPNSEQDLEK']},{'SPNLEQDLEK':['SNV_D2104_B0','SNV_D2104_B0'],'SPNSEQDLEK':['SNV_D2104_A','SNV_D2104_A']}]
5405	Kosal	Kosal_A0201	HLA-A*02:01	TKALEDSRFLK	TKALEDSSFLK	10	0	0	TKALEDSRFLK/A0201	HLA-A*02:01	TKALEDSRFLK	TKALEDSSFLK	33719.5	30988.2	NB	SNV_D2105_B0	10	1.08814	0.09	4.5268e-07	0	0	0	0	0	0	False	10	2211	-12.7488	-7.77158	8.63465e-05	2	3	3	2741	NA	[{'TKALEDSRFLK':['TKALEDSSFLK']},{'TKALEDSRFLK':['SNV_D2105_B0','SNV_D2105_B0'],'TKALEDSSFLK':['SNV_D2105_A','SNV_D2105_A']}]
5406	Kosal	Kosal_A0101	HLA-A*01:01	DNLGIRIS	DNLGIRIP	10	0	0	DNLGIRIS/A0101	HLA-A*01:01	DNLGIRIS	DNLGIRIP	44646.3	44372.8	NB	SNV_D426_B0	10	1.00617	0.07	3.4758e-09	0	0	0	0	0	0	False	10	2211	-13.1675	-8.02773	4.31706e-05	2	3	3	5799	NA	[{'DNLGIRIS':['DNLGIRIP']},{'DNLGIRIP':['SNV_D426_A','SNV_D426_A'],'DNLGIRIS':['SNV_D426_B0','SNV_D426_B0']}]
5407	Kosal	Kosal_A0101	HLA-A*01:01	IRFEPENLR	IRFEPKNLR	10	0	0	IRFEPENLR/A0101	HLA-A*01:01	IRFEPENLR	IRFEPKNLR	42790	43136.3	NB	SNV_D427_B0	10	0.991971	0.12	0	0	0	0	0	0	0	False	10	2211	-12.7185	-7.77352	4.31712e-05	2	3	4	5359	NA	[{'IRFEPENLR':['IRFEPKNLR']},{'IRFEPENLR':['SNV_D427_B0','SNV_D427_B0'],'IRFEPKNLR':['SNV_D427_A','SNV_D427_A']}]
5408	Kosal	Kosal_A0101	HLA-A*01:01	VRSSRTDSNE	VRSSRTDSNK	10	0	0	VRSSRTDSNE/A0101	HLA-A*01:01	VRSSRTDSNE	VRSSRTDSNK	37935.2	28440.2	NB	SNV_D428_B0	10	1.33386	0.09	0	0	0	0	0	0	0	False	10	2211	-12.8433	-7.83372	4.31731e-05	2	3	4	4416	NA	[{'VRSSRTDSNE':['VRSSRTDSNK']},{'VRSSRTDSNE':['SNV_D428_B0','SNV_D428_B0'],'VRSSRTDSNK':['SNV_D428_A','SNV_D428_A']}]
5409	Kosal	Kosal_A0301	HLA-A*03:01	DHDTYGADEF	NHDTYGADEF	10	0	0	DHDTYGADEF/A0301	HLA-A*03:01	DHDTYGADEF	NHDTYGADEF	41332.9	39385.3	NB	SNV_D516_B0	10	1.04945	0.08	0	0	0	0	0	0	0	False	10	2211	-13.0028	-7.92962	4.31717e-05	2	3	4	5038	NA	[{'DHDTYGADEF':['NHDTYGADEF']},{'DHDTYGADEF':['SNV_D516_B0','SNV_D516_B0'],'NHDTYGADEF':['SNV_D516_A','SNV_D516_A']}]
5410	Kosal	Kosal_A0301	HLA-A*03:01	LKQVRIQG	LKQVQIQG	10	0	0	LKQVRIQG/A0301	HLA-A*03:01	LKQVRIQG	LKQVQIQG	44761.5	45197	NB	SNV_D517_B0	10	0.990363	0.08	0	0	0	0	0	0	0	False	10	2211	-13.0668	-7.97166	4.31705e-05	2	3	4	5827	NA	[{'LKQVRIQG':['LKQVQIQG']},{'LKQVQIQG':['SNV_D517_A','SNV_D517_A'],'LKQVRIQG':['SNV_D517_B0','SNV_D517_B0']}]
5411	Kosal	Kosal_A0301	HLA-A*03:01	PSPEGHIIP	PSSEGHIIP	10	0	0	PSPEGHIIP/A0301	HLA-A*03:01	PSPEGHIIP	PSSEGHIIP	45302.3	43882.9	NB	SNV_D518_B0	10	1.03234	0.08	0	0	0	0	0	0	0	False	10	2211	-13.0764	-7.97799	4.31704e-05	2	3	4	5960	NA	[{'PSPEGHIIP':['PSSEGHIIP']},{'PSPEGHIIP':['SNV_D518_B0','SNV_D518_B0'],'PSSEGHIIP':['SNV_D518_A','SNV_D518_A']}]
5412	Kosal	Kosal_B0702	HLA-B*07:02	ACFRDRERLHR	GCFRDRERLHR	10	0	0	ACFRDRERLHR/B0702	HLA-B*07:02	ACFRDRERLHR	GCFRDRERLHR	43085.5	43712.3	NB	SNV_D351_B0	10	0.98566	0.09	0	0	0	0	0	0	0	False	10	2211	-12.9455	-7.90087	4.31711e-05	2	3	4	5440	NA	[{'ACFRDRERLHR':['GCFRDRERLHR']},{'ACFRDRERLHR':['SNV_D351_B0','SNV_D351_B0'],'GCFRDRERLHR':['SNV_D351_A','SNV_D351_A']}]
5413	Kosal	Kosal_B3801	HLA-B*38:01	ESKVPPLP	ESEVPPLP	10	0	0	ESKVPPLP/B3801	HLA-B*38:01	ESKVPPLP	ESEVPPLP	45712.9	44402.1	NB	SNV_D73_B0	10	1.02952	0.09	0	0	0	0	0	0	0	False	10	2211	-12.993	-7.9321	4.31702e-05	2	3	4	6068	NA	[{'ESKVPPLP':['ESEVPPLP']},{'ESEVPPLP':['SNV_D73_A','SNV_D73_A'],'ESKVPPLP':['SNV_D73_B0','SNV_D73_B0']}]
5414	Kosal	Kosal_B3801	HLA-B*38:01	VRDCDLRD	VGDCDLRD	10	0	0	VRDCDLRD/B3801	HLA-B*38:01	VRDCDLRD	VGDCDLRD	44921.1	47083.3	NB	SNV_D74_B0	10	0.954076	0.11	0	0	0	0	0	0	0	False	10	2211	-12.8245	-7.83658	4.31705e-05	2	3	4	5870	NA	[{'VRDCDLRD':['VGDCDLRD']},{'VGDCDLRD':['SNV_D74_A','SNV_D74_A'],'VRDCDLRD':['SNV_D74_B0','SNV_D74_B0']}]
5415	Kosal	Kosal_B3801	HLA-B*38:01	DDMISEPMDKN	DDMISEPMDEN	10	0	0	DDMISEPMDKN/B3801	HLA-B*38:01	DDMISEPMDKN	DDMISEPMDEN	46978.5	46603.9	NB	SNV_D75_B0	10	1.00804	0.06	1	0	0	0	0	0	0	False	10	2211	-13.327	-8.12089	8.6336e-05	2	3	3	3362	NA	[{'DDMISEPMDKN':['DDMISEPMDEN']},{'DDMISEPMDEN':['SNV_D75_A','SNV_D75_A'],'DDMISEPMDKN':['SNV_D75_B0','SNV_D75_B0']}]
5416	Kosal	Kosal_A0101	HLA-A*01:01	AAVSNLEEP	AAVSSLEEP	10	0	0	AAVSNLEEP/A0101	HLA-A*01:01	AAVSNLEEP	AAVSSLEEP	39358.5	39406.2	NB	SNV_D429_B0	10	0.998789	0.13	0	0	0	0	0	0	0	False	10	2211	-12.5898	-7.695	4.31725e-05	2	3	4	4642	NA	[{'AAVSNLEEP':['AAVSSLEEP']},{'AAVSNLEEP':['SNV_D429_B0','SNV_D429_B0'],'AAVSSLEEP':['SNV_D429_A','SNV_D429_A']}]
5417	Kosal	Kosal_A0201	HLA-A*02:01	VSLQDPCKE	ISLQDPCKE	10	0	0	VSLQDPCKE/A0201	HLA-A*02:01	VSLQDPCKE	ISLQDPCKE	41043.3	40031	NB	SNV_D2106_B0	10	1.02529	0.08	0	0	0	0	0	0	0	False	10	2211	-12.9972	-7.92591	4.31718e-05	2	3	4	4976	NA	[{'VSLQDPCKE':['ISLQDPCKE']},{'ISLQDPCKE':['SNV_D2106_A','SNV_D2106_A'],'VSLQDPCKE':['SNV_D2106_B0','SNV_D2106_B0']}]
5418	Kosal	Kosal_A0201	HLA-A*02:01	FPQLEGKVE	FPQLEWKVE	10	0	0	FPQLEGKVE/A0201	HLA-A*02:01	FPQLEGKVE	FPQLEWKVE	44736.8	42092.5	NB	SNV_D2107_B0	10	1.06282	0.06	5.89525e-05	0	0	0	0	0	0	False	10	2211	-13.2878	-8.09509	8.63374e-05	2	3	3	3250	NA	[{'FPQLEGKVE':['FPQLEWKVE']},{'FPQLEGKVE':['SNV_D2107_B0','SNV_D2107_B0'],'FPQLEWKVE':['SNV_D2107_A','SNV_D2107_A']}]
5419	Kosal	Kosal_A0201	HLA-A*02:01	EYFIAPSVN	EYFIAPSVD	10	0	0	EYFIAPSVN/A0201	HLA-A*02:01	EYFIAPSVN	EYFIAPSVD	44646.8	44228.5	NB	SNV_D2108_B0	10	1.00946	0.07	0	0	0	0	0	0	0	False	10	2211	-13.1675	-8.02773	4.31706e-05	2	3	4	5800	NA	[{'EYFIAPSVN':['EYFIAPSVD']},{'EYFIAPSVD':['SNV_D2108_A','SNV_D2108_A'],'EYFIAPSVN':['SNV_D2108_B0','SNV_D2108_B0']}]
5420	Kosal	Kosal_A0201	HLA-A*02:01	FGQNYPGEAD	FGQNYPEEAD	10	0	0	FGQNYPGEAD/A0201	HLA-A*02:01	FGQNYPGEAD	FGQNYPEEAD	32241.7	33487.8	NB	SNV_D2109_B0	10	0.962787	0.07	0	0	0	0	0	0	0	False	10	2211	-12.9063	-7.85602	4.3176e-05	2	3	4	3838	NA	[{'FGQNYPGEAD':['FGQNYPEEAD']},{'FGQNYPEEAD':['SNV_D2109_A','SNV_D2109_A'],'FGQNYPGEAD':['SNV_D2109_B0','SNV_D2109_B0']}]
5421	Kosal	Kosal_A0201	HLA-A*02:01	DQLRPSDESTP	DQLRPGDESTP	10	0	0	DQLRPSDESTP/A0201	HLA-A*02:01	DQLRPSDESTP	DQLRPGDESTP	42791.9	42719.7	NB	SNV_D2110_B0	10	1.00169	0.08	0	0	0	0	0	0	0	False	10	2211	-13.0307	-7.94792	4.31712e-05	2	3	4	5362	NA	[{'DQLRPSDESTP':['DQLRPGDESTP']},{'DQLRPGDESTP':['SNV_D2110_A','SNV_D2110_A'],'DQLRPSDESTP':['SNV_D2110_B0','SNV_D2110_B0']}]
5422	Kosal	Kosal_A0201	HLA-A*02:01	VDVMVTKTKAG	VVVMVTKTKAG	10	0	0	VDVMVTKTKAG/A0201	HLA-A*02:01	VDVMVTKTKAG	VVVMVTKTKAG	41291.8	38228.6	NB	SNV_D2111_B0	10	1.08013	0.07	0	0	0	0	0	0	0	False	10	2211	-13.1048	-7.98653	4.31717e-05	2	3	4	5028	NA	[{'VDVMVTKTKAG':['VVVMVTKTKAG']},{'VDVMVTKTKAG':['SNV_D2111_B0','SNV_D2111_B0'],'VVVMVTKTKAG':['SNV_D2111_A','SNV_D2111_A']}]
5423	Kosal	Kosal_A1101	HLA-A*11:01	NPTFDPEF	NLTFDPEF	10	0	0	NPTFDPEF/A1101	HLA-A*11:01	NPTFDPEF	NLTFDPEF	42993.8	41413.5	NB	SNV_D251_B0	10	1.03816	0.08	2.06493e-13	0	0	0	0	0	0	False	10	2211	-13.0344	-7.9504	4.31711e-05	2	3	3	5420	NA	[{'NPTFDPEF':['NLTFDPEF']},{'NLTFDPEF':['SNV_D251_A','SNV_D251_A'],'NPTFDPEF':['SNV_D251_B0','SNV_D251_B0']}]
5424	Kosal	Kosal_A1101	HLA-A*11:01	EEAFFYHSNC	EEAFFYHSSC	10	0	0	EEAFFYHSNC/A1101	HLA-A*11:01	EEAFFYHSNC	EEAFFYHSSC	37984.9	38389	NB	SNV_D252_B0	10	0.989474	0.09	0	0	0	0	0	0	0	False	10	2211	-12.8444	-7.83441	4.3173e-05	2	3	4	4425	NA	[{'EEAFFYHSNC':['EEAFFYHSSC']},{'EEAFFYHSNC':['SNV_D252_B0','SNV_D252_B0'],'EEAFFYHSSC':['SNV_D252_A','SNV_D252_A']}]
5425	Kosal	Kosal_A0201	HLA-A*02:01	IGVPKTSPRQ	RGVPKTSPRQ	10	0	0	IGVPKTSPRQ/A0201	HLA-A*02:01	IGVPKTSPRQ	RGVPKTSPRQ	39380.2	39696.3	NB	SNV_D2112_B0	10	0.992036	0.08	1	0	0	0	0	0	0	False	10	2211	-12.964	-7.90409	8.63412e-05	2	3	3	2948	NA	[{'IGVPKTSPRQ':['RGVPKTSPRQ']},{'IGVPKTSPRQ':['SNV_D2112_B0','SNV_D2112_B0'],'RGVPKTSPRQ':['SNV_D2112_A','SNV_D2112_A']}]
5426	Kosal	Kosal_A0301	HLA-A*03:01	SKGDRNFTS	YKGDRNFTS	10	0	0	SKGDRNFTS/A0301	HLA-A*03:01	SKGDRNFTS	YKGDRNFTS	43776.2	44311.9	NB	SNV_D519_B0	10	0.987912	0.09	0	0	0	0	0	0	0	False	10	2211	-12.9582	-7.90926	4.31709e-05	2	3	4	5591	NA	[{'SKGDRNFTS':['YKGDRNFTS']},{'SKGDRNFTS':['SNV_D519_B0','SNV_D519_B0'],'YKGDRNFTS':['SNV_D519_A','SNV_D519_A']}]
5427	Kosal	Kosal_A0201	HLA-A*02:01	FEPLTEEN	FEALTEEN	10	0	0	FEPLTEEN/A0201	HLA-A*02:01	FEPLTEEN	FEALTEEN	46273.8	45579.1	NB	SNV_D2113_B0	10	1.01524	0.08	0	0	0	0	0	0	0	False	10	2211	-13.0934	-7.98919	4.31701e-05	2	3	4	6190	NA	[{'FEPLTEEN':['FEALTEEN']},{'FEALTEEN':['SNV_D2113_A','SNV_D2113_A'],'FEPLTEEN':['SNV_D2113_B0','SNV_D2113_B0']}]
5428	Kosal	Kosal_A1101	HLA-A*11:01	EASTGETPNLG	EAFTGETPNLG	10	0	0	EASTGETPNLG/A1101	HLA-A*11:01	EASTGETPNLG	EAFTGETPNLG	44159.7	42458.9	NB	SNV_D253_B0	10	1.04006	0.1	0.666699	0	0	0	0	0	0	False	10	2211	-12.8841	-7.86855	8.63377e-05	2	3	3	3208	NA	[{'EASTGETPNLG':['EAFTGETPNLG']},{'EAFTGETPNLG':['SNV_D253_A','SNV_D253_A'],'EASTGETPNLG':['SNV_D253_B0','SNV_D253_B0']}]
5429	Kosal	Kosal_A1101	HLA-A*11:01	GAEEDASSN	GAEEYASSN	10	0	0	GAEEDASSN/A1101	HLA-A*11:01	GAEEDASSN	GAEEYASSN	45203.4	42735	NB	SNV_D254_B0	10	1.05776	0.08	0	0	0	0	0	0	0	False	10	2211	-13.0746	-7.97684	4.31704e-05	2	3	4	5936	NA	[{'GAEEDASSN':['GAEEYASSN']},{'GAEEDASSN':['SNV_D254_B0','SNV_D254_B0'],'GAEEYASSN':['SNV_D254_A','SNV_D254_A']}]
5430	Kosal	Kosal_B1501	HLA-B*15:01	IREVIRCAE	IREVIRFAE	10	0	0	IREVIRCAE/B1501	HLA-B*15:01	IREVIRCAE	IREVIRFAE	41807	41985.6	NB	SNV_D83_B0	10	0.995746	0.09	0	0	0	0	0	0	0	False	10	2211	-12.9213	-7.88498	4.31715e-05	2	3	4	5134	NA	[{'IREVIRCAE':['IREVIRFAE']},{'IREVIRCAE':['SNV_D83_B0','SNV_D83_B0'],'IREVIRFAE':['SNV_D83_A','SNV_D83_A']}]
5431	Kosal	Kosal_A2402	HLA-A*24:02	LQKVLAKCLDN	LRKVLAKCLDN	10	0	0	LQKVLAKCLDN/A2402	HLA-A*24:02	LQKVLAKCLDN	LRKVLAKCLDN	44067.6	44373.8	NB	SNV_D492_B0	10	0.9931	0.07	0	0	0	0	0	0	0	False	10	2211	-13.157	-8.02085	4.31708e-05	2	3	4	5661	NA	[{'LQKVLAKCLDN':['LRKVLAKCLDN']},{'LQKVLAKCLDN':['SNV_D492_B0','SNV_D492_B0'],'LRKVLAKCLDN':['SNV_D492_A','SNV_D492_A']}]
5432	Kosal	Kosal_A2402	HLA-A*24:02	NHKRTHSEE	NHKRAHSEE	10	0	0	NHKRTHSEE/A2402	HLA-A*24:02	NHKRTHSEE	NHKRAHSEE	41565.7	41128.2	NB	SNV_D493_B0	10	1.01064	0.07	4.5268e-07	0	0	0	0	0	0	False	10	2211	-13.1101	-7.99002	8.63395e-05	2	3	3	3061	NA	[{'NHKRTHSEE':['NHKRAHSEE']},{'NHKRAHSEE':['SNV_D493_A','SNV_D493_A'],'NHKRTHSEE':['SNV_D493_B0','SNV_D493_B0']}]
5433	Kosal	Kosal_A2402	HLA-A*24:02	AISCLVREQE	SISCLVREQE	10	0	0	AISCLVREQE/A2402	HLA-A*24:02	AISCLVREQE	SISCLVREQE	44670.5	43564.1	NB	SNV_D494_B0	10	1.0254	0.07	0	0	0	0	0	0	0	False	10	2211	-13.1679	-8.02801	4.31706e-05	2	3	4	5806	NA	[{'AISCLVREQE':['SISCLVREQE']},{'AISCLVREQE':['SNV_D494_B0','SNV_D494_B0'],'SISCLVREQE':['SNV_D494_A','SNV_D494_A']}]
5434	Kosal	Kosal_A2402	HLA-A*24:02	TPQQSSYNTVS	TPQQSNYNTVS	10	0	0	TPQQSSYNTVS/A2402	HLA-A*24:02	TPQQSSYNTVS	TPQQSNYNTVS	39135.9	38451.4	NB	SNV_D495_B0	10	1.0178	0.09	0.999941	0	0	0	0	0	0	False	10	2211	-12.8683	-7.85016	8.63414e-05	2	3	3	2935	NA	[{'TPQQSSYNTVS':['TPQQSNYNTVS']},{'TPQQSNYNTVS':['SNV_D495_A','SNV_D495_A'],'TPQQSSYNTVS':['SNV_D495_B0','SNV_D495_B0']}]
5435	Kosal	Kosal_A2402	HLA-A*24:02	QEDQRPTIASN	QEDQRPTIASH	10	0	0	QEDQRPTIASN/A2402	HLA-A*24:02	QEDQRPTIASN	QEDQRPTIASH	45971.3	46464.9	NB	SNV_D496_B0	10	0.989378	0.07	0	0	0	0	0	0	0	False	10	2211	-13.191	-8.04316	4.31702e-05	2	3	4	6125	NA	[{'QEDQRPTIASN':['QEDQRPTIASH']},{'QEDQRPTIASH':['SNV_D496_A','SNV_D496_A'],'QEDQRPTIASN':['SNV_D496_B0','SNV_D496_B0']}]
5436	Kosal	Kosal_A2402	HLA-A*24:02	GEVRTARAMLD	GEVRTARALLD	10	0	0	GEVRTARAMLD/A2402	HLA-A*24:02	GEVRTARAMLD	GEVRTARALLD	42918.5	42556.4	NB	SNV_D497_B0	10	1.00851	0.07	0	0	0	0	0	0	0	False	10	2211	-13.1358	-8.00691	4.31711e-05	2	3	4	5403	NA	[{'GEVRTARAMLD':['GEVRTARALLD']},{'GEVRTARALLD':['SNV_D497_A','SNV_D497_A'],'GEVRTARAMLD':['SNV_D497_B0','SNV_D497_B0']}]
5437	Kosal	Kosal_A0201	HLA-A*02:01	FEVRAETD	FEVWAETD	10	0	0	FEVRAETD/A0201	HLA-A*02:01	FEVRAETD	FEVWAETD	46183.2	43904.3	NB	SNV_D2114_B0	10	1.05191	0.09	0	0	0	0	0	0	0	False	10	2211	-13.0012	-7.9375	4.31701e-05	2	3	4	6169	NA	[{'FEVRAETD':['FEVWAETD']},{'FEVRAETD':['SNV_D2114_B0','SNV_D2114_B0'],'FEVWAETD':['SNV_D2114_A','SNV_D2114_A']}]
5438	Kosal	Kosal_B0702	HLA-B*07:02	VQNSEQLLR	VQNSEQLLQ	10	0	0	VQNSEQLLR/B0702	HLA-B*07:02	VQNSEQLLR	VQNSEQLLQ	41225.3	43004.4	NB	SNV_D352_B0	10	0.958629	0.15	0	0	0	0	0	0	0	False	10	2211	-12.5168	-7.65789	0.00034527	1	3	4	2459	NA	[{'VQNSEQLLR':['VQNSEQLLQ']},{'VQNSEQLLQ':['SNV_D352_A','SNV_D352_A'],'VQNSEQLLR':['SNV_D352_B0','SNV_D352_B0']}]
5439	Kosal	Kosal_A0201	HLA-A*02:01	VPGGQNTG	FPGGQNTG	10	0	0	VPGGQNTG/A0201	HLA-A*02:01	VPGGQNTG	FPGGQNTG	46824.2	45562.8	NB	SNV_D2115_B0	10	1.02769	0.08	5.89525e-05	0	0	0	0	0	0	False	10	2211	-13.1029	-7.99542	8.63361e-05	2	3	3	3355	NA	[{'VPGGQNTG':['FPGGQNTG']},{'FPGGQNTG':['SNV_D2115_A','SNV_D2115_A'],'VPGGQNTG':['SNV_D2115_B0','SNV_D2115_B0']}]
5440	Kosal	Kosal_A0201	HLA-A*02:01	EPMSCDLD	EPMSCDSD	10	0	0	EPMSCDLD/A0201	HLA-A*02:01	EPMSCDLD	EPMSCDSD	45674.9	46433.2	NB	SNV_D2116_B0	10	0.983667	0.07	0	0	0	0	0	0	0	False	10	2211	-13.1858	-8.03974	4.31703e-05	2	3	4	6062	NA	[{'EPMSCDLD':['EPMSCDSD']},{'EPMSCDLD':['SNV_D2116_B0','SNV_D2116_B0'],'EPMSCDSD':['SNV_D2116_A','SNV_D2116_A']}]
5441	Kosal	Kosal_A0301	HLA-A*03:01	VGMMDKKG	VGMMDKRG	10	0	0	VGMMDKKG/A0301	HLA-A*03:01	VGMMDKKG	VGMMDKRG	45871.5	45145.2	NB	SNV_D520_B0	10	1.01609	0.07	0	0	0	0	0	0	0	False	10	2211	-13.1892	-8.04201	4.31702e-05	2	3	4	6102	NA	[{'VGMMDKKG':['VGMMDKRG']},{'VGMMDKKG':['SNV_D520_B0','SNV_D520_B0'],'VGMMDKRG':['SNV_D520_A','SNV_D520_A']}]
5442	Kosal	Kosal_B4403	HLA-B*44:03	PSYLKQSDLAS	PLYLKQSDLAS	10	0	0	PSYLKQSDLAS/B4403	HLA-B*44:03	PSYLKQSDLAS	PLYLKQSDLAS	43509.4	44347.8	NB	SNV_D332_B0	10	0.981095	0.1	0	0	0	0	0	0	0	False	10	2211	-12.8722	-7.86072	4.31709e-05	2	3	4	5528	NA	[{'PSYLKQSDLAS':['PLYLKQSDLAS']},{'PLYLKQSDLAS':['SNV_D332_A','SNV_D332_A'],'PSYLKQSDLAS':['SNV_D332_B0','SNV_D332_B0']}]
5443	Kosal	Kosal_A0201	HLA-A*02:01	NKIYEKVVEK	NKIYERVVEK	10	0	0	NKIYEKVVEK/A0201	HLA-A*02:01	NKIYEKVVEK	NKIYERVVEK	26348.4	25221.4	NB	SNV_D1914_B0	20	1.04468	0.1	3.4758e-09	0	0	0	0	0	0	False	20	2211	-11.7836	-7.59615	8.63569e-05	2	2	3	2636	NA	[{'NKIYEKVVEK':['NKIYERVVEK']},{'NKIYEKVVEK':['SNV_D1914_B0','SNV_D2117_B0','SNV_D1914_B0','SNV_D2117_B0'],'NKIYERVVEK':['SNV_D1914_A','SNV_D2117_A','SNV_D1914_A','SNV_D2117_A']}]
5444	Kosal	Kosal_A0201	HLA-A*02:01	SSSSLGNATSD	SSSSLGNATFD	10	0	0	SSSSLGNATSD/A0201	HLA-A*02:01	SSSSLGNATSD	SSSSLGNATFD	41590.9	37746.5	NB	SNV_D2118_B0	10	1.10185	0.07	0	0	0	0	0	0	0	False	10	2211	-13.1106	-7.99033	4.31716e-05	2	3	4	5083	NA	[{'SSSSLGNATSD':['SSSSLGNATFD']},{'SSSSLGNATFD':['SNV_D2118_A','SNV_D2118_A'],'SSSSLGNATSD':['SNV_D2118_B0','SNV_D2118_B0']}]
5445	Kosal	Kosal_A0101	HLA-A*01:01	PSQDEARTTD	PSQDEVRTTD	10	0	0	PSQDEARTTD/A0101	HLA-A*01:01	PSQDEARTTD	PSQDEVRTTD	39250	38686.3	NB	SNV_D430_B0	10	1.01457	0.08	1.81072e-06	0	0	0	0	0	0	False	10	2211	-12.9613	-7.90235	8.63413e-05	2	3	3	2941	NA	[{'PSQDEARTTD':['PSQDEVRTTD']},{'PSQDEARTTD':['SNV_D430_B0','SNV_D430_B0'],'PSQDEVRTTD':['SNV_D430_A','SNV_D430_A']}]
5446	Kosal	Kosal_A0201	HLA-A*02:01	QRVHVGEK	QRVHVGDK	10	0	0	QRVHVGEK/A0201	HLA-A*02:01	QRVHVGEK	QRVHVGDK	44364.6	45983.8	NB	SNV_D2119_B0	10	0.964789	0.09	0	0	0	0	0	0	0	False	10	2211	-12.9689	-7.9163	4.31707e-05	2	3	4	5738	NA	[{'QRVHVGEK':['QRVHVGDK']},{'QRVHVGDK':['SNV_D2119_A','SNV_D2119_A'],'QRVHVGEK':['SNV_D2119_B0','SNV_D2119_B0']}]
5447	Kosal	Kosal_A0201	HLA-A*02:01	TSEKVDYDG	TSKKVDYDG	10	0	0	TSEKVDYDG/A0201	HLA-A*02:01	TSEKVDYDG	TSKKVDYDG	44193.6	44505	NB	SNV_D2120_B0	10	0.993003	0.07	0	0	0	0	0	0	0	False	10	2211	-13.1593	-8.02235	4.31707e-05	2	3	4	5694	NA	[{'TSEKVDYDG':['TSKKVDYDG']},{'TSEKVDYDG':['SNV_D2120_B0','SNV_D2120_B0'],'TSKKVDYDG':['SNV_D2120_A','SNV_D2120_A']}]
5448	Kosal	Kosal_A0201	HLA-A*02:01	LDARVTDSTG	LDVRVTDSTG	10	0	0	LDARVTDSTG/A0201	HLA-A*02:01	LDARVTDSTG	LDVRVTDSTG	40923.6	39338.9	NB	SNV_D2121_B0	10	1.04028	0.07	0	0	0	0	0	0	0	False	10	2211	-13.0976	-7.9818	4.31719e-05	2	3	4	4956	NA	[{'LDARVTDSTG':['LDVRVTDSTG']},{'LDARVTDSTG':['SNV_D2121_B0','SNV_D2121_B0'],'LDVRVTDSTG':['SNV_D2121_A','SNV_D2121_A']}]
5449	Kosal	Kosal_C1403	HLA-C*14:03	CAGEEIAVIE	CAGEEISVIE	10	0	0	CAGEEIAVIE/C1403	HLA-C*14:03	CAGEEIAVIE	CAGEEISVIE	36427.7	35248.6	NB	SNV_D80_B0	10	1.03345	0.07	0	0	0	0	0	0	0	False	10	2211	-13.0042	-7.92041	4.31737e-05	2	3	4	4196	NA	[{'CAGEEIAVIE':['CAGEEISVIE']},{'CAGEEIAVIE':['SNV_D80_B0','SNV_D80_B0'],'CAGEEISVIE':['SNV_D80_A','SNV_D80_A']}]
5450	Kosal	Kosal_C1403	HLA-C*14:03	SKTKYHTPLD	SKTKYHTPLN	10	0	0	SKTKYHTPLD/C1403	HLA-C*14:03	SKTKYHTPLD	SKTKYHTPLN	26815.1	26161.1	NB	SNV_D81_B0	10	1.025	0.06	0	0	0	0	0	0	0	False	10	2211	-12.877	-7.82511	4.31799e-05	2	3	4	3618	NA	[{'SKTKYHTPLD':['SKTKYHTPLN']},{'SKTKYHTPLD':['SNV_D81_B0','SNV_D81_B0'],'SKTKYHTPLN':['SNV_D81_A','SNV_D81_A']}]
5451	Kosal	Kosal_A0201	HLA-A*02:01	RNCTKNGIVKK	RNCTKNGIVKE	10	0	0	RNCTKNGIVKK/A0201	HLA-A*02:01	RNCTKNGIVKK	RNCTKNGIVKE	42255.9	43844.5	NB	SNV_D2122_B0	10	0.963766	0.1	0.999941	0	0	0	0	0	0	False	10	2211	-12.8488	-7.8453	8.6339e-05	2	3	3	3103	NA	[{'RNCTKNGIVKK':['RNCTKNGIVKE']},{'RNCTKNGIVKE':['SNV_D2122_A','SNV_D2122_A'],'RNCTKNGIVKK':['SNV_D2122_B0','SNV_D2122_B0']}]
5452	Kosal	Kosal_A0201	HLA-A*02:01	NGEVISWGSGR	NREVISWGSGR	10	0	0	NGEVISWGSGR/A0201	HLA-A*02:01	NGEVISWGSGR	NREVISWGSGR	36929.3	35059.9	NB	SNV_D2123_B0	10	1.05332	0.08	0	0	0	0	0	0	0	False	10	2211	-12.9124	-7.8702	4.31735e-05	2	3	4	4271	NA	[{'NGEVISWGSGR':['NREVISWGSGR']},{'NGEVISWGSGR':['SNV_D2123_B0','SNV_D2123_B0'],'NREVISWGSGR':['SNV_D2123_A','SNV_D2123_A']}]
5453	Kosal	Kosal_A0201	HLA-A*02:01	KPPVFTGKD	KPAVFTGKD	10	0	0	KPPVFTGKD/A0201	HLA-A*02:01	KPPVFTGKD	KPAVFTGKD	42108.4	41103.3	NB	SNV_D2124_B0	10	1.02445	0.06	0	0	0	0	0	0	0	False	10	2211	-13.2392	-8.06316	4.31714e-05	2	3	4	5201	NA	[{'KPPVFTGKD':['KPAVFTGKD']},{'KPAVFTGKD':['SNV_D2124_A','SNV_D2124_A'],'KPPVFTGKD':['SNV_D2124_B0','SNV_D2124_B0']}]
5454	Kosal	Kosal_A2402	HLA-A*24:02	VRRPHKGK	VRRPPKGK	10	0	0	VRRPHKGK/A2402	HLA-A*24:02	VRRPHKGK	VRRPPKGK	46543.4	47354.1	NB	SNV_D498_B0	10	0.98288	0.09	0	0	0	0	0	0	0	False	10	2211	-13.0074	-7.94159	4.317e-05	2	3	4	6231	NA	[{'VRRPHKGK':['VRRPPKGK']},{'VRRPHKGK':['SNV_D498_B0','SNV_D498_B0'],'VRRPPKGK':['SNV_D498_A','SNV_D498_A']}]
5455	Kosal	Kosal_A2402	HLA-A*24:02	GQRELIIGD	GQRELIIAD	10	0	0	GQRELIIGD/A2402	HLA-A*24:02	GQRELIIGD	GQRELIIAD	42300.7	40523.9	NB	SNV_D499_B0	10	1.04384	0.06	0	0	0	0	0	0	0	False	10	2211	-13.2428	-8.06556	4.31714e-05	2	3	4	5242	NA	[{'GQRELIIGD':['GQRELIIAD']},{'GQRELIIAD':['SNV_D499_A','SNV_D499_A'],'GQRELIIGD':['SNV_D499_B0','SNV_D499_B0']}]
5456	Kosal	Kosal_B4402	HLA-B*44:02	ILEISNFQ	ILEIPNFQ	10	0	0	ILEISNFQ/B4402	HLA-B*44:02	ILEISNFQ	ILEIPNFQ	43298.1	44487.7	NB	SNV_D178_B0	10	0.97326	0.1	0	0	0	0	0	0	0	False	10	2211	-12.8683	-7.85816	4.3171e-05	2	3	4	5487	NA	[{'ILEISNFQ':['ILEIPNFQ']},{'ILEIPNFQ':['SNV_D178_A','SNV_D178_A'],'ILEISNFQ':['SNV_D178_B0','SNV_D178_B0']}]
5457	Kosal	Kosal_B4402	HLA-B*44:02	GSLEQTEEPE	GSLQQTEEPE	10	0	0	GSLEQTEEPE/B4402	HLA-B*44:02	GSLEQTEEPE	GSLQQTEEPE	42892.4	41638.6	NB	SNV_D179_B0	10	1.03011	0.09	0	0	0	0	0	0	0	False	10	2211	-12.9419	-7.8985	4.31712e-05	2	3	4	5387	NA	[{'GSLEQTEEPE':['GSLQQTEEPE']},{'GSLEQTEEPE':['SNV_D179_B0','SNV_D179_B0'],'GSLQQTEEPE':['SNV_D179_A','SNV_D179_A']}]
5458	Kosal	Kosal_B4402	HLA-B*44:02	DGLAPPQHRIR	DGLAPPQHLIR	10	0	0	DGLAPPQHRIR/B4402	HLA-B*44:02	DGLAPPQHRIR	DGLAPPQHLIR	42673.1	41302.6	NB	SNV_D180_B0	10	1.03318	0.07	0	0	0	0	0	0	0	False	10	2211	-13.1312	-8.00388	4.31712e-05	2	3	4	5334	NA	[{'DGLAPPQHRIR':['DGLAPPQHLIR']},{'DGLAPPQHLIR':['SNV_D180_A','SNV_D180_A'],'DGLAPPQHRIR':['SNV_D180_B0','SNV_D180_B0']}]
5459	Kosal	Kosal_B4403	HLA-B*44:03	ASGFKHVVP	ASGFKHVIP	10	0	0	ASGFKHVVP/B4403	HLA-B*44:03	ASGFKHVVP	ASGFKHVIP	42380.4	42740.5	NB	SNV_D333_B0	10	0.991575	0.12	4.52707e-07	0	0	0	0	0	0	False	10	2211	-12.7108	-7.76844	8.63389e-05	2	3	3	3106	NA	[{'ASGFKHVVP':['ASGFKHVIP']},{'ASGFKHVIP':['SNV_D333_A','SNV_D333_A'],'ASGFKHVVP':['SNV_D333_B0','SNV_D333_B0']}]
5460	Kosal	Kosal_B4403	HLA-B*44:03	INVRFLRKIIG	INVRFLREIIG	10	0	0	INVRFLRKIIG/B4403	HLA-B*44:03	INVRFLRKIIG	INVRFLREIIG	41912.5	41310.1	NB	SNV_D334_B0	10	1.01458	0.11	0	0	0	0	0	0	0	False	10	2211	-12.7688	-7.80001	4.31715e-05	2	3	4	5161	NA	[{'INVRFLRKIIG':['INVRFLREIIG']},{'INVRFLREIIG':['SNV_D334_A','SNV_D334_A'],'INVRFLRKIIG':['SNV_D334_B0','SNV_D334_B0']}]
5461	Kosal	Kosal_C0602	HLA-C*06:02	DLQTEQLILN	DLQTGQLILN	10	0	0	DLQTEQLILN/C0602	HLA-C*06:02	DLQTEQLILN	DLQTGQLILN	45372.4	44716.9	NB	SNV_D87_B0	10	1.01466	0.06	0	0	0	0	0	0	0	False	10	2211	-13.2991	-8.10254	4.31704e-05	2	3	4	5974	NA	[{'DLQTEQLILN':['DLQTGQLILN']},{'DLQTEQLILN':['SNV_D87_B0','SNV_D87_B0'],'DLQTGQLILN':['SNV_D87_A','SNV_D87_A']}]
5462	Kosal	Kosal_A0101	HLA-A*01:01	EPVRNGAE	ELVRNGAE	10	0	0	EPVRNGAE/A0101	HLA-A*01:01	EPVRNGAE	ELVRNGAE	46693.2	43097.1	NB	SNV_D431_B0	10	1.08344	0.07	0	0	0	0	0	0	0	False	10	2211	-13.2035	-8.05137	4.317e-05	2	3	4	6256	NA	[{'EPVRNGAE':['ELVRNGAE']},{'ELVRNGAE':['SNV_D431_A','SNV_D431_A'],'EPVRNGAE':['SNV_D431_B0','SNV_D431_B0']}]
5463	Kosal	Kosal_A0201	HLA-A*02:01	AEDPVSEVP	AEDPVSKVP	10	0	0	AEDPVSEVP/A0201	HLA-A*02:01	AEDPVSEVP	AEDPVSKVP	41970.6	42892.9	NB	SNV_D2125_B0	10	0.978497	0.09	0	0	0	0	0	0	0	False	10	2211	-12.9244	-7.88704	4.31715e-05	2	3	4	5175	NA	[{'AEDPVSEVP':['AEDPVSKVP']},{'AEDPVSEVP':['SNV_D2125_B0','SNV_D2125_B0'],'AEDPVSKVP':['SNV_D2125_A','SNV_D2125_A']}]
5464	Kosal	Kosal_A0201	HLA-A*02:01	PDFLQKKSI	PDFLQKKLI	10	0	0	PDFLQKKSI/A0201	HLA-A*02:01	PDFLQKKSI	PDFLQKKLI	44934.2	44670	NB	SNV_D2126_B0	10	1.00591	0.07	0	0	0	0	0	0	0	False	10	2211	-13.1726	-8.03112	4.31705e-05	2	3	4	5879	NA	[{'PDFLQKKSI':['PDFLQKKLI']},{'PDFLQKKLI':['SNV_D2126_A','SNV_D2126_A'],'PDFLQKKSI':['SNV_D2126_B0','SNV_D2126_B0']}]
5465	Kosal	Kosal_B4402	HLA-B*44:02	KRSPKPRR	KRSPKPCR	10	0	0	KRSPKPRR/B4402	HLA-B*44:02	KRSPKPRR	KRSPKPCR	45407.3	44976.5	NB	SNV_D181_B0	10	1.00958	0.11	0.5	0	0	0	0	0	0	False	10	2211	-12.8331	-7.84225	8.6337e-05	2	3	3	3281	NA	[{'KRSPKPRR':['KRSPKPCR']},{'KRSPKPCR':['SNV_D181_A','SNV_D181_A'],'KRSPKPRR':['SNV_D181_B0','SNV_D181_B0']}]
5466	Kosal	Kosal_B4402	HLA-B*44:02	LGGKATTAS	LGGKATTTS	10	0	0	LGGKATTAS/B4402	HLA-B*44:02	LGGKATTAS	LGGKATTTS	41709.4	42423.1	NB	SNV_D182_B0	10	0.983178	0.09	0	0	0	0	0	0	0	False	10	2211	-12.9194	-7.88375	4.31716e-05	2	3	4	5109	NA	[{'LGGKATTAS':['LGGKATTTS']},{'LGGKATTAS':['SNV_D182_B0','SNV_D182_B0'],'LGGKATTTS':['SNV_D182_A','SNV_D182_A']}]
5467	Kosal	Kosal_A0201	HLA-A*02:01	SPTNNGSLK	SPTKNGSLK	10	0	0	SPTNNGSLK/A0201	HLA-A*02:01	SPTNNGSLK	SPTKNGSLK	43863.5	43791.9	NB	SNV_D2127_B0	10	1.00164	0.09	0	0	0	0	0	0	0	False	10	2211	-12.9598	-7.91031	4.31708e-05	2	3	4	5618	NA	[{'SPTNNGSLK':['SPTKNGSLK']},{'SPTKNGSLK':['SNV_D2127_A','SNV_D2127_A'],'SPTNNGSLK':['SNV_D2127_B0','SNV_D2127_B0']}]
5468	Kosal	Kosal_A0201	HLA-A*02:01	VGVKPVGSDP	MGVKPVGSDP	10	0	0	VGVKPVGSDP/A0201	HLA-A*02:01	VGVKPVGSDP	MGVKPVGSDP	39752.6	35330.3	NB	SNV_D2128_B0	10	1.12517	0.07	4.5268e-07	0	0	0	0	0	0	False	10	2211	-13.0743	-7.96649	8.63409e-05	2	3	3	2967	NA	[{'VGVKPVGSDP':['MGVKPVGSDP']},{'MGVKPVGSDP':['SNV_D2128_A','SNV_D2128_A'],'VGVKPVGSDP':['SNV_D2128_B0','SNV_D2128_B0']}]
5469	Kosal	Kosal_A0201	HLA-A*02:01	NPREVVRNVFE	NPREVARNVFE	10	0	0	NPREVVRNVFE/A0201	HLA-A*02:01	NPREVVRNVFE	NPREVARNVFE	44722.2	44425.2	NB	SNV_D2129_B0	10	1.00669	0.06	2.04919e-13	0	0	0	0	0	0	False	10	2211	-13.2875	-8.09492	4.31706e-05	2	3	3	5816	NA	[{'NPREVVRNVFE':['NPREVARNVFE']},{'NPREVARNVFE':['SNV_D2129_A','SNV_D2129_A'],'NPREVVRNVFE':['SNV_D2129_B0','SNV_D2129_B0']}]
5470	Kosal	Kosal_B4403	HLA-B*44:03	EWTSIEAE	EWTSIEVE	10	0	0	EWTSIEAE/B4403	HLA-B*44:03	EWTSIEAE	EWTSIEVE	37906.5	38749.6	NB	SNV_D335_B0	10	0.978244	0.07	0	0	0	0	0	0	0	False	10	2211	-13.0362	-7.94141	4.31731e-05	2	3	4	4409	NA	[{'EWTSIEAE':['EWTSIEVE']},{'EWTSIEAE':['SNV_D335_B0','SNV_D335_B0'],'EWTSIEVE':['SNV_D335_A','SNV_D335_A']}]
5471	Kosal	Kosal_B4403	HLA-B*44:03	RSVLGTGWP	RSVLGTGWL	10	0	0	RSVLGTGWP/B4403	HLA-B*44:03	RSVLGTGWP	RSVLGTGWL	39049.2	33474.8	NB	SNV_D336_B0	10	1.16653	0.12	1.04274e-08	0	0	0	0	0	0	False	10	2211	-12.6451	-7.72526	8.63415e-05	2	3	3	2930	NA	[{'RSVLGTGWP':['RSVLGTGWL']},{'RSVLGTGWL':['SNV_D336_A','SNV_D336_A'],'RSVLGTGWP':['SNV_D336_B0','SNV_D336_B0']}]
5472	Kosal	Kosal_A0201	HLA-A*02:01	SKMFYRKD	SKMFYLKD	10	0	0	SKMFYRKD/A0201	HLA-A*02:01	SKMFYRKD	SKMFYLKD	46908.9	45389.6	NB	SNV_D2130_B0	10	1.03347	0.08	0	0	0	0	0	0	0	False	10	2211	-13.1044	-7.99638	4.31699e-05	2	3	4	6282	NA	[{'SKMFYRKD':['SKMFYLKD']},{'SKMFYLKD':['SNV_D2130_A','SNV_D2130_A'],'SKMFYRKD':['SNV_D2130_B0','SNV_D2130_B0']}]
5473	Kosal	Kosal_A0201	HLA-A*02:01	NDNIEDMIGYR	YDNIEDMIGYR	10	0	0	NDNIEDMIGYR/A0201	HLA-A*02:01	NDNIEDMIGYR	YDNIEDMIGYR	41439.1	35411.4	NB	SNV_D2131_B0	10	1.17022	0.07	0	0	0	0	0	0	0	False	10	2211	-13.1077	-7.98841	4.31717e-05	2	3	4	5054	NA	[{'NDNIEDMIGYR':['YDNIEDMIGYR']},{'NDNIEDMIGYR':['SNV_D2131_B0','SNV_D2131_B0'],'YDNIEDMIGYR':['SNV_D2131_A','SNV_D2131_A']}]
5474	Kosal	Kosal_B2705	HLA-B*27:05	ADPSDDTKGF	VDPSDDTKGF	10	0	0	ADPSDDTKGF/B2705	HLA-B*27:05	ADPSDDTKGF	VDPSDDTKGF	41799.8	41638.2	NB	SNV_D83_B0	10	1.00388	0.08	0	0	0	0	0	0	0	False	10	2211	-13.0118	-7.93555	4.31715e-05	2	3	4	5130	NA	[{'ADPSDDTKGF':['VDPSDDTKGF']},{'ADPSDDTKGF':['SNV_D83_B0','SNV_D83_B0'],'VDPSDDTKGF':['SNV_D83_A','SNV_D83_A']}]
5475	Kosal	Kosal_A0101	HLA-A*01:01	GPVSHSYGGQ	GPVSRSYGGQ	10	0	0	GPVSHSYGGQ/A0101	HLA-A*01:01	GPVSHSYGGQ	GPVSRSYGGQ	41025.9	40914.7	NB	SNV_D432_B0	10	1.00272	0.08	4.5268e-07	0	0	0	0	0	0	False	10	2211	-12.9968	-7.92569	8.63399e-05	2	3	3	3033	NA	[{'GPVSHSYGGQ':['GPVSRSYGGQ']},{'GPVSHSYGGQ':['SNV_D432_B0','SNV_D432_B0'],'GPVSRSYGGQ':['SNV_D432_A','SNV_D432_A']}]
5476	Kosal	Kosal_B4403	HLA-B*44:03	GSRRAKPSN	DSRRAKPSN	10	0	0	GSRRAKPSN/B4403	HLA-B*44:03	GSRRAKPSN	DSRRAKPSN	43956.1	44866.7	NB	SNV_D337_B0	10	0.979705	0.08	0	0	0	0	0	0	0	False	10	2211	-13.0522	-7.96208	4.31708e-05	2	3	4	5636	NA	[{'GSRRAKPSN':['DSRRAKPSN']},{'DSRRAKPSN':['SNV_D337_A','SNV_D337_A'],'GSRRAKPSN':['SNV_D337_B0','SNV_D337_B0']}]
5477	Kosal	Kosal_B4403	HLA-B*44:03	PNGENETMI	PNDENETMI	10	0	0	PNGENETMI/B4403	HLA-B*44:03	PNGENETMI	PNDENETMI	45251.3	45092.5	NB	SNV_D338_B0	10	1.00352	0.12	0	0	0	0	0	0	0	False	10	2211	-12.7634	-7.80302	4.31704e-05	2	3	4	5949	NA	[{'PNGENETMI':['PNDENETMI']},{'PNDENETMI':['SNV_D338_A','SNV_D338_A'],'PNGENETMI':['SNV_D338_B0','SNV_D338_B0']}]
5478	Kosal	Kosal_A6802	HLA-A*68:02	PPTPHAEQ	PPIPHAEQ	10	0	0	PPTPHAEQ/A6802	HLA-A*68:02	PPTPHAEQ	PPIPHAEQ	47924.7	47509.1	NB	SNV_D86_B0	10	1.00875	0.06	0	0	0	0	0	0	0	False	10	2211	-13.343	-8.1314	4.31696e-05	2	3	4	6414	NA	[{'PPTPHAEQ':['PPIPHAEQ']},{'PPIPHAEQ':['SNV_D86_A','SNV_D86_A'],'PPTPHAEQ':['SNV_D86_B0','SNV_D86_B0']}]
5479	Kosal	Kosal_A0201	HLA-A*02:01	PANHHGPS	PADHHGPS	10	0	0	PANHHGPS/A0201	HLA-A*02:01	PANHHGPS	PADHHGPS	46489	46364	NB	SNV_D2132_B0	20	1.0027	0.09	0.99238	0	0	0	0	0	0	False	20	2211	-12.3203	-7.94098	0.000172658	2	2	3	2564	NA	[{'PANHHGPS':['PADHHGPS']},{'PADHHGPS':['SNV_D2132_A','SNV_D2454_A','SNV_D2132_A','SNV_D2454_A'],'PANHHGPS':['SNV_D2132_B0','SNV_D2454_B0','SNV_D2132_B0','SNV_D2454_B0']}]
5480	Kosal	Kosal_A0201	HLA-A*02:01	AKEVLLLDS	AKEVLLLNS	10	0	0	AKEVLLLDS/A0201	HLA-A*02:01	AKEVLLLDS	AKEVLLLNS	45844.2	43904.3	NB	SNV_D2133_B0	10	1.04418	0.07	0	0	0	0	0	0	0	False	10	2211	-13.1887	-8.0417	4.31702e-05	2	3	4	6096	NA	[{'AKEVLLLDS':['AKEVLLLNS']},{'AKEVLLLDS':['SNV_D2133_B0','SNV_D2133_B0'],'AKEVLLLNS':['SNV_D2133_A','SNV_D2133_A']}]
5481	Kosal	Kosal_A0101	HLA-A*01:01	RKKMATSWPKA	RKKTATSWPKA	10	0	0	RKKMATSWPKA/A0101	HLA-A*01:01	RKKMATSWPKA	RKKTATSWPKA	38875.6	33479.5	NB	SNV_D433_B0	10	1.16117	0.11	0	0	0	0	0	0	0	False	10	2211	-12.7085	-7.76033	4.31727e-05	2	3	4	4556	NA	[{'RKKMATSWPKA':['RKKTATSWPKA']},{'RKKMATSWPKA':['SNV_D433_B0','SNV_D433_B0'],'RKKTATSWPKA':['SNV_D433_A','SNV_D433_A']}]
5482	Kosal	Kosal_A0301	HLA-A*03:01	KGGGDVDISAG	EGGGDVDISAG	10	0	0	KGGGDVDISAG/A0301	HLA-A*03:01	KGGGDVDISAG	EGGGDVDISAG	45764.4	47417.2	NB	SNV_D521_B0	10	0.965144	0.08	0	0	0	0	0	0	0	False	10	2211	-13.0845	-7.98335	4.31702e-05	2	3	4	6078	NA	[{'KGGGDVDISAG':['EGGGDVDISAG']},{'EGGGDVDISAG':['SNV_D521_A','SNV_D521_A'],'KGGGDVDISAG':['SNV_D521_B0','SNV_D521_B0']}]
5483	Kosal	Kosal_A6801	HLA-A*68:01	THSEEKPYT	AHSEEKPYT	10	0	0	THSEEKPYT/A6801	HLA-A*68:01	THSEEKPYT	AHSEEKPYT	41234.2	43437	NB	SNV_D84_B0	10	0.949288	0.09	0	0	0	0	0	0	0	False	10	2211	-12.9102	-7.87771	4.31717e-05	2	3	4	5010	NA	[{'THSEEKPYT':['AHSEEKPYT']},{'AHSEEKPYT':['SNV_D84_A','SNV_D84_A'],'THSEEKPYT':['SNV_D84_B0','SNV_D84_B0']}]
5484	Kosal	Kosal_A0301	HLA-A*03:01	NCKRLKSMTDI	ICKRLKSMTDI	10	0	0	NCKRLKSMTDI/A0301	HLA-A*03:01	NCKRLKSMTDI	ICKRLKSMTDI	41658.9	40612.1	NB	SNV_D522_B0	10	1.02577	0.09	0	0	0	0	0	0	0	False	10	2211	-12.9184	-7.88311	4.31716e-05	2	3	4	5099	NA	[{'NCKRLKSMTDI':['ICKRLKSMTDI']},{'ICKRLKSMTDI':['SNV_D522_A','SNV_D522_A'],'NCKRLKSMTDI':['SNV_D522_B0','SNV_D522_B0']}]
5485	Kosal	Kosal_B3801	HLA-B*38:01	DFAREMTK	DVAREMTK	10	0	0	DFAREMTK/B3801	HLA-B*38:01	DFAREMTK	DVAREMTK	45976.8	47178.2	NB	SNV_D76_B0	10	0.974535	0.08	0	0	0	0	0	0	0	False	10	2211	-13.0883	-7.98579	4.31702e-05	2	3	4	6128	NA	[{'DFAREMTK':['DVAREMTK']},{'DFAREMTK':['SNV_D76_B0','SNV_D76_B0'],'DVAREMTK':['SNV_D76_A','SNV_D76_A']}]
5486	Kosal	Kosal_B3801	HLA-B*38:01	AKTAPDVLR	ANTAPDVLR	10	0	0	AKTAPDVLR/B3801	HLA-B*38:01	AKTAPDVLR	ANTAPDVLR	41764.1	44668.1	NB	SNV_D77_B0	10	0.934986	0.11	0	0	0	0	0	0	0	False	10	2211	-12.766	-7.79814	4.31715e-05	2	3	4	5118	NA	[{'AKTAPDVLR':['ANTAPDVLR']},{'AKTAPDVLR':['SNV_D77_B0','SNV_D77_B0'],'ANTAPDVLR':['SNV_D77_A','SNV_D77_A']}]
5487	Kosal	Kosal_B3801	HLA-B*38:01	AMTFKKRVRNH	AMTFKERVRNH	10	0	0	AMTFKKRVRNH/B3801	HLA-B*38:01	AMTFKKRVRNH	AMTFKERVRNH	47245.6	46908.4	NB	SNV_D78_B0	10	1.00719	0.11	0.00761977	0	0	0	0	0	0	False	10	2211	-12.865	-7.86319	8.63359e-05	2	3	3	3373	NA	[{'AMTFKKRVRNH':['AMTFKERVRNH']},{'AMTFKERVRNH':['SNV_D78_A','SNV_D78_A'],'AMTFKKRVRNH':['SNV_D78_B0','SNV_D78_B0']}]
5488	Kosal	Kosal_A0101	HLA-A*01:01	RGVCQQFCLP	RGVCLQFCLP	10	0	0	RGVCQQFCLP/A0101	HLA-A*01:01	RGVCQQFCLP	RGVCLQFCLP	32307.3	30159.2	NB	SNV_D434_B0	10	1.07123	0.11	0	0	0	0	0	0	0	False	10	2211	-12.56	-7.66271	4.31759e-05	2	3	4	3840	NA	[{'RGVCQQFCLP':['RGVCLQFCLP']},{'RGVCLQFCLP':['SNV_D434_A','SNV_D434_A'],'RGVCQQFCLP':['SNV_D434_B0','SNV_D434_B0']}]
5489	Kosal	Kosal_A0201	HLA-A*02:01	DNVPLLVP	ENVPLLVP	10	0	0	DNVPLLVP/A0201	HLA-A*02:01	DNVPLLVP	ENVPLLVP	45100.8	44317.6	NB	SNV_D785_B0	20	1.01767	0.07	0	0	0	0	0	0	0	False	20	2211	-12.4895	-8.03307	8.63371e-05	2	2	4	3273	NA	[{'DNVPLLVP':['ENVPLLVP']},{'DNVPLLVP':['SNV_D2134_B0','SNV_D785_B0','SNV_D2134_B0','SNV_D785_B0'],'ENVPLLVP':['SNV_D2134_A','SNV_D785_A','SNV_D2134_A','SNV_D785_A']}]
5490	Kosal	Kosal_A2402	HLA-A*24:02	QVHEDVRP	QVREDVRP	10	0	0	QVHEDVRP/A2402	HLA-A*24:02	QVHEDVRP	QVREDVRP	47703.8	47407.9	NB	SNV_D500_B0	10	1.00624	0.07	0	0	0	0	0	0	0	False	10	2211	-13.2206	-8.06267	4.31697e-05	2	3	4	6397	NA	[{'QVHEDVRP':['QVREDVRP']},{'QVHEDVRP':['SNV_D500_B0','SNV_D500_B0'],'QVREDVRP':['SNV_D500_A','SNV_D500_A']}]
5491	Kosal	Kosal_A0201	HLA-A*02:01	EPRERAVT	GPRERAVT	10	0	0	EPRERAVT/A0201	HLA-A*02:01	EPRERAVT	GPRERAVT	47201.7	46532.3	NB	SNV_D2135_B0	10	1.01438	0.08	0	0	0	0	0	0	0	False	10	2211	-13.1094	-7.99966	4.31698e-05	2	3	4	6335	NA	[{'EPRERAVT':['GPRERAVT']},{'EPRERAVT':['SNV_D2135_B0','SNV_D2135_B0'],'GPRERAVT':['SNV_D2135_A','SNV_D2135_A']}]
5492	Kosal	Kosal_A0301	HLA-A*03:01	YKRENKEI	CKRENKEI	10	0	0	YKRENKEI/A0301	HLA-A*03:01	YKRENKEI	CKRENKEI	45873.5	45769.3	NB	SNV_D523_B0	10	1.00228	0.1	0	0	0	0	0	0	0	False	10	2211	-12.9147	-7.88863	4.31702e-05	2	3	4	6103	NA	[{'YKRENKEI':['CKRENKEI']},{'CKRENKEI':['SNV_D523_A','SNV_D523_A'],'YKRENKEI':['SNV_D523_B0','SNV_D523_B0']}]
5493	Kosal	Kosal_A0201	HLA-A*02:01	TPGVPAVLRG	TPRVPAVLRG	10	0	0	TPGVPAVLRG/A0201	HLA-A*02:01	TPGVPAVLRG	TPRVPAVLRG	40775	42103.4	NB	SNV_D2136_B0	10	0.968449	0.07	5.89525e-05	0	0	0	0	0	0	False	10	2211	-13.0947	-7.97988	8.63401e-05	2	3	3	3017	NA	[{'TPGVPAVLRG':['TPRVPAVLRG']},{'TPGVPAVLRG':['SNV_D2136_B0','SNV_D2136_B0'],'TPRVPAVLRG':['SNV_D2136_A','SNV_D2136_A']}]
5494	Kosal	Kosal_A0201	HLA-A*02:01	EGWQCPCQ	EGGQCPCQ	10	0	0	EGWQCPCQ/A0201	HLA-A*02:01	EGWQCPCQ	EGGQCPCQ	46523.8	48272.3	NB	SNV_D2137_B0	10	0.963777	0.08	0	0	0	0	0	0	0	False	10	2211	-13.0978	-7.99203	4.317e-05	2	3	4	6229	NA	[{'EGWQCPCQ':['EGGQCPCQ']},{'EGGQCPCQ':['SNV_D2137_A','SNV_D2137_A'],'EGWQCPCQ':['SNV_D2137_B0','SNV_D2137_B0']}]
5495	Kosal	Kosal_A0201	HLA-A*02:01	CKPPPQES	CKSPPQES	10	0	0	CKPPPQES/A0201	HLA-A*02:01	CKPPPQES	CKSPPQES	47140.9	47429.5	NB	SNV_D2138_B0	10	0.993916	0.09	0	0	0	0	0	0	0	False	10	2211	-13.0177	-7.94832	4.31698e-05	2	3	4	6326	NA	[{'CKPPPQES':['CKSPPQES']},{'CKPPPQES':['SNV_D2138_B0','SNV_D2138_B0'],'CKSPPQES':['SNV_D2138_A','SNV_D2138_A']}]
5496	Kosal	Kosal_A1101	HLA-A*11:01	PPSAGPIVV	PPSAGLIVV	10	0	0	PPSAGPIVV/A1101	HLA-A*11:01	PPSAGPIVV	PPSAGLIVV	41749.1	40363.7	NB	SNV_D255_B0	10	1.03432	0.08	0	0	0	0	0	0	0	False	10	2211	-13.0109	-7.93491	4.31716e-05	2	3	4	5116	NA	[{'PPSAGPIVV':['PPSAGLIVV']},{'PPSAGLIVV':['SNV_D255_A','SNV_D255_A'],'PPSAGPIVV':['SNV_D255_B0','SNV_D255_B0']}]
5497	Kosal	Kosal_A1101	HLA-A*11:01	NRNYGSPINPS	NKNYGSPINPS	10	0	0	NRNYGSPINPS/A1101	HLA-A*11:01	NRNYGSPINPS	NKNYGSPINPS	37798.4	39144	NB	SNV_D256_B0	10	0.965624	0.12	0.00761977	0	0	0	0	0	0	False	10	2211	-12.619	-7.70809	8.63425e-05	2	3	3	2884	NA	[{'NRNYGSPINPS':['NKNYGSPINPS']},{'NKNYGSPINPS':['SNV_D256_A','SNV_D256_A'],'NRNYGSPINPS':['SNV_D256_B0','SNV_D256_B0']}]
5498	Kosal	Kosal_B1501	HLA-B*15:01	SKLREQVE	SKRREQVE	10	0	0	SKLREQVE/B1501	HLA-B*15:01	SKLREQVE	SKRREQVE	44698.1	42869.7	NB	SNV_D84_B0	10	1.04265	0.09	0	0	0	0	0	0	0	False	10	2211	-12.975	-7.92025	4.31706e-05	2	3	4	5811	NA	[{'SKLREQVE':['SKRREQVE']},{'SKLREQVE':['SNV_D84_B0','SNV_D84_B0'],'SKRREQVE':['SNV_D84_A','SNV_D84_A']}]
5499	Kosal	Kosal_B1501	HLA-B*15:01	KPGLGINQMVE	KPGLGIDQMVE	10	0	0	KPGLGINQMVE/B1501	HLA-B*15:01	KPGLGINQMVE	KPGLGIDQMVE	40188.1	41282.9	NB	SNV_D85_B0	10	0.973482	0.1	0.992381	0	0	0	0	0	0	False	10	2211	-12.8085	-7.81884	8.63405e-05	2	3	3	2987	NA	[{'KPGLGINQMVE':['KPGLGIDQMVE']},{'KPGLGIDQMVE':['SNV_D85_A','SNV_D85_A'],'KPGLGINQMVE':['SNV_D85_B0','SNV_D85_B0']}]
5500	Kosal	Kosal_A2402	HLA-A*24:02	DTDHDYPP	DADHDYPP	10	0	0	DTDHDYPP/A2402	HLA-A*24:02	DTDHDYPP	DADHDYPP	46660.9	47051.3	NB	SNV_D501_B0	10	0.991703	0.06	0.999941	0	0	0	0	0	0	False	10	2211	-13.3216	-8.11731	8.63362e-05	2	3	3	3345	NA	[{'DTDHDYPP':['DADHDYPP']},{'DADHDYPP':['SNV_D501_A','SNV_D501_A'],'DTDHDYPP':['SNV_D501_B0','SNV_D501_B0']}]
5501	Kosal	Kosal_A2402	HLA-A*24:02	KRDRSASGNS	KRDRNASGNS	10	0	0	KRDRSASGNS/A2402	HLA-A*24:02	KRDRSASGNS	KRDRNASGNS	44329.1	44320.5	NB	SNV_D502_B0	10	1.00019	0.08	0	0	0	0	0	0	0	False	10	2211	-13.059	-7.96654	4.31707e-05	2	3	4	5727	NA	[{'KRDRSASGNS':['KRDRNASGNS']},{'KRDRNASGNS':['SNV_D502_A','SNV_D502_A'],'KRDRSASGNS':['SNV_D502_B0','SNV_D502_B0']}]
5502	Kosal	Kosal_A0201	HLA-A*02:01	RKIGDHGP	RKIGGHGP	10	0	0	RKIGDHGP/A0201	HLA-A*02:01	RKIGDHGP	RKIGGHGP	46849.1	46181.2	NB	SNV_D2139_B0	10	1.01446	0.11	0	0	0	0	0	0	0	False	10	2211	-12.8582	-7.85874	4.31699e-05	2	3	4	6276	NA	[{'RKIGDHGP':['RKIGGHGP']},{'RKIGDHGP':['SNV_D2139_B0','SNV_D2139_B0'],'RKIGGHGP':['SNV_D2139_A','SNV_D2139_A']}]
5503	Kosal	Kosal_A0201	HLA-A*02:01	TPPKTPARKR	TPPKTPARKW	10	0	0	TPPKTPARKR/A0201	HLA-A*02:01	TPPKTPARKR	TPPKTPARKW	45883.9	44732.4	NB	SNV_D2140_B0	10	1.02574	0.08	0.999941	0	0	0	0	0	0	False	10	2211	-13.0866	-7.98472	8.63367e-05	2	3	3	3309	NA	[{'TPPKTPARKR':['TPPKTPARKW']},{'TPPKTPARKR':['SNV_D2140_B0','SNV_D2140_B0'],'TPPKTPARKW':['SNV_D2140_A','SNV_D2140_A']}]
5504	Kosal	Kosal_A0201	HLA-A*02:01	LKNSDSIVS	LNNSDSIVS	10	0	0	LKNSDSIVS/A0201	HLA-A*02:01	LKNSDSIVS	LNNSDSIVS	42790	40228.6	NB	SNV_D2141_B0	10	1.06367	0.09	0	0	0	0	0	0	0	False	10	2211	-12.9399	-7.89724	4.31712e-05	2	3	4	5360	NA	[{'LKNSDSIVS':['LNNSDSIVS']},{'LKNSDSIVS':['SNV_D2141_B0','SNV_D2141_B0'],'LNNSDSIVS':['SNV_D2141_A','SNV_D2141_A']}]
5505	Kosal	Kosal_A0201	HLA-A*02:01	TPCIKNVTSP	TPCIRNVTSP	10	0	0	TPCIKNVTSP/A0201	HLA-A*02:01	TPCIKNVTSP	TPCIRNVTSP	39909.5	39913.8	NB	SNV_D2142_B0	10	0.999892	0.08	0	0	0	0	0	0	0	False	10	2211	-12.9747	-7.91114	4.31722e-05	2	3	4	4739	NA	[{'TPCIKNVTSP':['TPCIRNVTSP']},{'TPCIKNVTSP':['SNV_D2142_B0','SNV_D2142_B0'],'TPCIRNVTSP':['SNV_D2142_A','SNV_D2142_A']}]
5506	Kosal	Kosal_A0201	HLA-A*02:01	SRQIPSGNLG	SRQIPSGSLG	10	0	0	SRQIPSGNLG/A0201	HLA-A*02:01	SRQIPSGNLG	SRQIPSGSLG	32821.7	31411.1	NB	SNV_D2143_B0	10	1.04491	0.07	0	0	0	0	0	0	0	False	10	2211	-12.9206	-7.86543	4.31756e-05	2	3	4	3869	NA	[{'SRQIPSGNLG':['SRQIPSGSLG']},{'SRQIPSGNLG':['SNV_D2143_B0','SNV_D2143_B0'],'SRQIPSGSLG':['SNV_D2143_A','SNV_D2143_A']}]
5507	Kosal	Kosal_B0702	HLA-B*07:02	LKALEVMK	LKALEAMK	10	0	0	LKALEVMK/B0702	HLA-B*07:02	LKALEVMK	LKALEAMK	44921.1	44467	NB	SNV_D353_B0	10	1.01021	0.13	0	0	0	0	0	0	0	False	10	2211	-12.6959	-7.76473	4.31705e-05	2	3	4	5871	NA	[{'LKALEVMK':['LKALEAMK']},{'LKALEAMK':['SNV_D353_A','SNV_D353_A'],'LKALEVMK':['SNV_D353_B0','SNV_D353_B0']}]
5508	Kosal	Kosal_B0702	HLA-B*07:02	QWRRLVETKR	QRRRLVETKR	10	0	0	QWRRLVETKR/B0702	HLA-B*07:02	QWRRLVETKR	QRRRLVETKR	41510	41110.8	NB	SNV_D354_B0	10	1.00971	0.11	0	0	0	0	0	0	0	False	10	2211	-12.7611	-7.79492	4.31716e-05	2	3	4	5070	NA	[{'QWRRLVETKR':['QRRRLVETKR']},{'QRRRLVETKR':['SNV_D354_A','SNV_D354_A'],'QWRRLVETKR':['SNV_D354_B0','SNV_D354_B0']}]
5509	Kosal	Kosal_B0702	HLA-B*07:02	LDTPRSRERSP	LDTPRSCERSP	10	0	0	LDTPRSRERSP/B0702	HLA-B*07:02	LDTPRSRERSP	LDTPRSCERSP	15459.9	12775.6	NB	SNV_D355_B0	10	1.21011	0.1	0	0	0	0	0	0	0	False	10	2211	-12.0419	-7.31491	4.31971e-05	2	3	4	3451	NA	[{'LDTPRSRERSP':['LDTPRSCERSP']},{'LDTPRSCERSP':['SNV_D355_A','SNV_D355_A'],'LDTPRSRERSP':['SNV_D355_B0','SNV_D355_B0']}]
5510	Kosal	Kosal_A0201	HLA-A*02:01	PLLQQPKRE	SLLQQPKRE	10	0	0	PLLQQPKRE/A0201	HLA-A*02:01	PLLQQPKRE	SLLQQPKRE	42618.6	31169.4	NB	SNV_D2144_B0	10	1.36732	0.08	0	0	0	0	0	0	0	False	10	2211	-13.0274	-7.94578	4.31712e-05	2	3	4	5320	NA	[{'PLLQQPKRE':['SLLQQPKRE']},{'PLLQQPKRE':['SNV_D2144_B0','SNV_D2144_B0'],'SLLQQPKRE':['SNV_D2144_A','SNV_D2144_A']}]
5511	Kosal	Kosal_A0201	HLA-A*02:01	KRMLTKDLKN	KRMLTKDLQN	10	0	0	KRMLTKDLKN/A0201	HLA-A*02:01	KRMLTKDLKN	KRMLTKDLQN	37632.3	35369.7	NB	SNV_D2145_B0	10	1.06397	0.08	0	0	0	0	0	0	0	False	10	2211	-12.9275	-7.88015	4.31732e-05	2	3	4	4370	NA	[{'KRMLTKDLKN':['KRMLTKDLQN']},{'KRMLTKDLKN':['SNV_D2145_B0','SNV_D2145_B0'],'KRMLTKDLQN':['SNV_D2145_A','SNV_D2145_A']}]
5512	Kosal	Kosal_A0201	HLA-A*02:01	SPGKAIQKR	SPGKAIEKR	10	0	0	SPGKAIQKR/A0201	HLA-A*02:01	SPGKAIQKR	SPGKAIEKR	45368.5	45689.7	NB	SNV_D2146_B0	10	0.99297	0.08	0	0	0	0	0	0	0	False	10	2211	-13.0776	-7.97876	4.31704e-05	2	3	4	5971	NA	[{'SPGKAIQKR':['SPGKAIEKR']},{'SPGKAIEKR':['SNV_D2146_A','SNV_D2146_A'],'SPGKAIQKR':['SNV_D2146_B0','SNV_D2146_B0']}]
5513	Kosal	Kosal_A0201	HLA-A*02:01	LGEPKRMER	LGEPKWMER	10	0	0	LGEPKRMER/A0201	HLA-A*02:01	LGEPKRMER	LGEPKWMER	41748.2	39097.4	NB	SNV_D2147_B0	10	1.0678	0.08	0	0	0	0	0	0	0	False	10	2211	-13.0108	-7.9349	4.31716e-05	2	3	4	5115	NA	[{'LGEPKRMER':['LGEPKWMER']},{'LGEPKRMER':['SNV_D2147_B0','SNV_D2147_B0'],'LGEPKWMER':['SNV_D2147_A','SNV_D2147_A']}]
5514	Kosal	Kosal_A0201	HLA-A*02:01	QAGRMNHHP	QAGRINHHP	10	0	0	QAGRMNHHP/A0201	HLA-A*02:01	QAGRMNHHP	QAGRINHHP	42252.7	41233.8	NB	SNV_D2148_B0	10	1.02471	0.09	0	0	0	0	0	0	0	False	10	2211	-12.9298	-7.89058	4.31714e-05	2	3	4	5227	NA	[{'QAGRMNHHP':['QAGRINHHP']},{'QAGRINHHP':['SNV_D2148_A','SNV_D2148_A'],'QAGRMNHHP':['SNV_D2148_B0','SNV_D2148_B0']}]
5515	Kosal	Kosal_C1403	HLA-C*14:03	EQLRQQLSPDR	EQLRQQLSPYR	10	0	0	EQLRQQLSPDR/C1403	HLA-C*14:03	EQLRQQLSPDR	EQLRQQLSPYR	41275.3	31463.5	NB	SNV_D82_B0	10	1.31185	0.09	0	0	0	0	0	0	0	False	10	2211	-12.911	-7.87823	4.31717e-05	2	3	4	5022	NA	[{'EQLRQQLSPDR':['EQLRQQLSPYR']},{'EQLRQQLSPDR':['SNV_D82_B0','SNV_D82_B0'],'EQLRQQLSPYR':['SNV_D82_A','SNV_D82_A']}]
5516	Kosal	Kosal_C1403	HLA-C*14:03	EGSSLEEPLIK	EGSSLEEPLIE	10	0	0	EGSSLEEPLIK/C1403	HLA-C*14:03	EGSSLEEPLIK	EGSSLEEPLIE	42388.6	44793.4	NB	SNV_D83_B0	10	0.946314	0.08	0	0	0	0	0	0	0	False	10	2211	-13.0231	-7.94293	4.31713e-05	2	3	4	5271	NA	[{'EGSSLEEPLIK':['EGSSLEEPLIE']},{'EGSSLEEPLIE':['SNV_D83_A','SNV_D83_A'],'EGSSLEEPLIK':['SNV_D83_B0','SNV_D83_B0']}]
5517	Kosal	Kosal_C1403	HLA-C*14:03	CETPLPVCQEQ	CETPLSVCQEQ	10	0	0	CETPLPVCQEQ/C1403	HLA-C*14:03	CETPLPVCQEQ	CETPLSVCQEQ	40484.5	40661.8	NB	SNV_D84_B0	10	0.995638	0.06	0	0	0	0	0	0	0	False	10	2211	-13.2076	-8.04241	4.3172e-05	2	3	4	4866	NA	[{'CETPLPVCQEQ':['CETPLSVCQEQ']},{'CETPLPVCQEQ':['SNV_D84_B0','SNV_D84_B0'],'CETPLSVCQEQ':['SNV_D84_A','SNV_D84_A']}]
5518	Kosal	Kosal_B5101	HLA-B*51:01	LQSRKEYEQE	LQSRKEYKQE	10	0	0	LQSRKEYEQE/B5101	HLA-B*51:01	LQSRKEYEQE	LQSRKEYKQE	46380	46929.7	NB	SNV_D86_B0	10	0.988286	0.07	0	0	0	0	0	0	0	False	10	2211	-13.1981	-8.04782	4.31701e-05	2	3	4	6211	NA	[{'LQSRKEYEQE':['LQSRKEYKQE']},{'LQSRKEYEQE':['SNV_D86_B0','SNV_D86_B0'],'LQSRKEYKQE':['SNV_D86_A','SNV_D86_A']}]
5519	Kosal	Kosal_A0201	HLA-A*02:01	AYREERERR	AYREERERW	10	0	0	AYREERERR/A0201	HLA-A*02:01	AYREERERR	AYREERERW	43790	42970.9	NB	SNV_D2149_B0	10	1.01906	0.1	0	0	0	0	0	0	0	False	10	2211	-12.8774	-7.86411	4.31709e-05	2	3	4	5595	NA	[{'AYREERERR':['AYREERERW']},{'AYREERERR':['SNV_D2149_B0','SNV_D2149_B0'],'AYREERERW':['SNV_D2149_A','SNV_D2149_A']}]
5520	Kosal	Kosal_A0201	HLA-A*02:01	TKVVYEVRS	TKVVYEVLS	10	0	0	TKVVYEVRS/A0201	HLA-A*02:01	TKVVYEVRS	TKVVYEVLS	43938.1	41118.4	NB	SNV_D2150_B0	10	1.06857	0.08	0	0	0	0	0	0	0	False	10	2211	-13.0519	-7.96186	4.31708e-05	2	3	4	5633	NA	[{'TKVVYEVRS':['TKVVYEVLS']},{'TKVVYEVLS':['SNV_D2150_A','SNV_D2150_A'],'TKVVYEVRS':['SNV_D2150_B0','SNV_D2150_B0']}]
5521	Kosal	Kosal_A0201	HLA-A*02:01	QPGAPHGPPP	QPGAPHGPSP	10	0	0	QPGAPHGPPP/A0201	HLA-A*02:01	QPGAPHGPPP	QPGAPHGPSP	40841.7	42223.9	NB	SNV_D2151_B0	10	0.967266	0.08	0.99238	0	0	0	0	0	0	False	10	2211	-12.9932	-7.92332	8.634e-05	2	3	3	3022	NA	[{'QPGAPHGPPP':['QPGAPHGPSP']},{'QPGAPHGPPP':['SNV_D2151_B0','SNV_D2151_B0'],'QPGAPHGPSP':['SNV_D2151_A','SNV_D2151_A']}]
5522	Kosal	Kosal_A0201	HLA-A*02:01	AGQPLPKG	AGQPLPEG	10	0	0	AGQPLPKG/A0201	HLA-A*02:01	AGQPLPKG	AGQPLPEG	46588.2	45997.2	NB	SNV_D2152_B0	10	1.01285	0.08	0.992381	0	0	0	0	0	0	False	10	2211	-13.0989	-7.99276	8.63363e-05	2	3	3	3343	NA	[{'AGQPLPKG':['AGQPLPEG']},{'AGQPLPEG':['SNV_D2152_A','SNV_D2152_A'],'AGQPLPKG':['SNV_D2152_B0','SNV_D2152_B0']}]
5523	Kosal	Kosal_A0201	HLA-A*02:01	VRLKIREVDSP	VRLKIREADSP	10	0	0	VRLKIREVDSP/A0201	HLA-A*02:01	VRLKIREVDSP	VRLKIREADSP	39809.4	41573.3	NB	SNV_D2153_B0	10	0.957572	0.08	0	0	0	0	0	0	0	False	10	2211	-12.9727	-7.90981	4.31723e-05	2	3	4	4723	NA	[{'VRLKIREVDSP':['VRLKIREADSP']},{'VRLKIREADSP':['SNV_D2153_A','SNV_D2153_A'],'VRLKIREVDSP':['SNV_D2153_B0','SNV_D2153_B0']}]
5524	Kosal	Kosal_A2402	HLA-A*24:02	FREDPIRA	FRKDPIRA	10	0	0	FREDPIRA/A2402	HLA-A*24:02	FREDPIRA	FRKDPIRA	45391.1	45667.4	NB	SNV_D503_B0	10	0.993948	0.07	0	0	0	0	0	0	0	False	10	2211	-13.1808	-8.03646	4.31703e-05	2	3	4	5977	NA	[{'FREDPIRA':['FRKDPIRA']},{'FREDPIRA':['SNV_D503_B0','SNV_D503_B0'],'FRKDPIRA':['SNV_D503_A','SNV_D503_A']}]
5525	Kosal	Kosal_A2402	HLA-A*24:02	LTSRGSMGRE	LTSHGSMGRE	10	0	0	LTSRGSMGRE/A2402	HLA-A*24:02	LTSRGSMGRE	LTSHGSMGRE	44070.9	44451.6	NB	SNV_D504_B0	10	0.991435	0.07	2.04919e-13	0	0	0	0	0	0	False	10	2211	-13.1571	-8.02089	4.31708e-05	2	3	3	5662	NA	[{'LTSRGSMGRE':['LTSHGSMGRE']},{'LTSHGSMGRE':['SNV_D504_A','SNV_D504_A'],'LTSRGSMGRE':['SNV_D504_B0','SNV_D504_B0']}]
5526	Kosal	Kosal_A2402	HLA-A*24:02	SRERSDVLLGT	ARERSDVLLGT	10	0	0	SRERSDVLLGT/A2402	HLA-A*24:02	SRERSDVLLGT	ARERSDVLLGT	43469.9	44016.6	NB	SNV_D505_B0	10	0.987581	0.07	0.5	0	0	0	0	0	0	False	10	2211	-13.1461	-8.01364	8.63382e-05	2	3	3	3159	NA	[{'SRERSDVLLGT':['ARERSDVLLGT']},{'ARERSDVLLGT':['SNV_D505_A','SNV_D505_A'],'SRERSDVLLGT':['SNV_D505_B0','SNV_D505_B0']}]
5527	Kosal	Kosal_B4402	HLA-B*44:02	FFCFFVNSEC	FFFFFVNSEC	10	0	0	FFCFFVNSEC/B4402	HLA-B*44:02	FFCFFVNSEC	FFFFFVNSEC	36387.1	35576.6	NB	SNV_D183_B0	10	1.02278	0.14	0	0	0	0	0	0	0	False	10	2211	-12.4697	-7.62172	0.000345286	1	3	4	2192	NA	[{'FFCFFVNSEC':['FFFFFVNSEC']},{'FFCFFVNSEC':['SNV_D183_B0','SNV_D183_B0'],'FFFFFVNSEC':['SNV_D183_A','SNV_D183_A']}]
5528	Kosal	Kosal_B4403	HLA-B*44:03	DDKQRKYDLH	DDRQRKYDLH	10	0	0	DDKQRKYDLH/B4403	HLA-B*44:03	DDKQRKYDLH	DDRQRKYDLH	42892.4	42548.6	NB	SNV_D339_B0	10	1.00808	0.09	0	0	0	0	0	0	0	False	10	2211	-12.9419	-7.8985	4.31712e-05	2	3	4	5388	NA	[{'DDKQRKYDLH':['DDRQRKYDLH']},{'DDKQRKYDLH':['SNV_D339_B0','SNV_D339_B0'],'DDRQRKYDLH':['SNV_D339_A','SNV_D339_A']}]
5529	Kosal	Kosal_B4402	HLA-B*44:02	DPDVGVTSLQQ	DPDVGVNSLQQ	10	0	0	DPDVGVTSLQQ/B4402	HLA-B*44:02	DPDVGVTSLQQ	DPDVGVNSLQQ	45936.5	46183.7	NB	SNV_D184_B0	10	0.994647	0.08	0	0	0	0	0	0	0	False	10	2211	-13.0876	-7.98533	4.31702e-05	2	3	4	6116	NA	[{'DPDVGVTSLQQ':['DPDVGVNSLQQ']},{'DPDVGVNSLQQ':['SNV_D184_A','SNV_D184_A'],'DPDVGVTSLQQ':['SNV_D184_B0','SNV_D184_B0']}]
5530	Kosal	Kosal_B4403	HLA-B*44:03	VSRVTWDST	VSCVTWDST	10	0	0	VSRVTWDST/B4403	HLA-B*44:03	VSRVTWDST	VSCVTWDST	41461.5	39738	NB	SNV_D340_B0	10	1.04337	0.1	0	0	0	0	0	0	0	False	10	2211	-12.8335	-7.83529	4.31717e-05	2	3	4	5057	NA	[{'VSRVTWDST':['VSCVTWDST']},{'VSCVTWDST':['SNV_D340_A','SNV_D340_A'],'VSRVTWDST':['SNV_D340_B0','SNV_D340_B0']}]
5531	Kosal	Kosal_B4403	HLA-B*44:03	RFDQPIGEDS	IFDQPIGEDS	10	0	0	RFDQPIGEDS/B4403	HLA-B*44:03	RFDQPIGEDS	IFDQPIGEDS	39714.4	41871.7	NB	SNV_D341_B0	10	0.948477	0.1	0	0	0	0	0	0	0	False	10	2211	-12.799	-7.81258	4.31723e-05	2	3	4	4709	NA	[{'RFDQPIGEDS':['IFDQPIGEDS']},{'IFDQPIGEDS':['SNV_D341_A','SNV_D341_A'],'RFDQPIGEDS':['SNV_D341_B0','SNV_D341_B0']}]
5532	Kosal	Kosal_A0201	HLA-A*02:01	GDIKMGAP	GDIKTGAP	10	0	0	GDIKMGAP/A0201	HLA-A*02:01	GDIKMGAP	GDIKTGAP	45286.6	45744.6	NB	SNV_D2154_B0	10	0.989989	0.07	0	0	0	0	0	0	0	False	10	2211	-13.1789	-8.03524	4.31704e-05	2	3	4	5956	NA	[{'GDIKMGAP':['GDIKTGAP']},{'GDIKMGAP':['SNV_D2154_B0','SNV_D2154_B0'],'GDIKTGAP':['SNV_D2154_A','SNV_D2154_A']}]
5533	Kosal	Kosal_A0201	HLA-A*02:01	LCPGSAQKGS	LSPGSAQKGS	10	0	0	LCPGSAQKGS/A0201	HLA-A*02:01	LCPGSAQKGS	LSPGSAQKGS	43193.8	39681.7	NB	SNV_D2155_B0	10	1.08851	0.08	0	0	0	0	0	0	0	False	10	2211	-13.0382	-7.95285	4.3171e-05	2	3	4	5460	NA	[{'LCPGSAQKGS':['LSPGSAQKGS']},{'LCPGSAQKGS':['SNV_D2155_B0','SNV_D2155_B0'],'LSPGSAQKGS':['SNV_D2155_A','SNV_D2155_A']}]
5534	Kosal	Kosal_B2705	HLA-B*27:05	VVALSKRSQE	VVALSNRSQE	10	0	0	VVALSKRSQE/B2705	HLA-B*27:05	VVALSKRSQE	VVALSNRSQE	38966.1	38907.1	NB	SNV_D84_B0	10	1.00152	0.08	0	0	0	0	0	0	0	False	10	2211	-12.9555	-7.89852	4.31726e-05	2	3	4	4570	NA	[{'VVALSKRSQE':['VVALSNRSQE']},{'VVALSKRSQE':['SNV_D84_B0','SNV_D84_B0'],'VVALSNRSQE':['SNV_D84_A','SNV_D84_A']}]
5535	Kosal	Kosal_A0101	HLA-A*01:01	RNKVLRVKKK	RNEVLRVKKK	10	0	0	RNKVLRVKKK/A0101	HLA-A*01:01	RNKVLRVKKK	RNEVLRVKKK	41808.4	38772.2	NB	SNV_D435_B0	10	1.07831	0.11	0	0	0	0	0	0	0	False	10	2211	-12.7668	-7.7987	4.31715e-05	2	3	4	5136	NA	[{'RNKVLRVKKK':['RNEVLRVKKK']},{'RNEVLRVKKK':['SNV_D435_A','SNV_D435_A'],'RNKVLRVKKK':['SNV_D435_B0','SNV_D435_B0']}]
5536	Kosal	Kosal_B0702	HLA-B*07:02	EIMIEENDNP	EIMIEENDDP	10	0	0	EIMIEENDNP/B0702	HLA-B*07:02	EIMIEENDNP	EIMIEENDDP	44214.7	45181.9	NB	SNV_D356_B0	10	0.978593	0.09	0	0	0	0	0	0	0	False	10	2211	-12.9662	-7.91452	4.31707e-05	2	3	4	5699	NA	[{'EIMIEENDNP':['EIMIEENDDP']},{'EIMIEENDDP':['SNV_D356_A','SNV_D356_A'],'EIMIEENDNP':['SNV_D356_B0','SNV_D356_B0']}]
5537	Kosal	Kosal_B0702	HLA-B*07:02	SSILFDCN	SSVLFDCN	10	0	0	SSILFDCN/B0702	HLA-B*07:02	SSILFDCN	SSVLFDCN	42829.4	43535.8	NB	SNV_D357_B0	10	0.983773	0.1	0	0	0	0	0	0	0	False	10	2211	-12.8596	-7.85241	4.31712e-05	2	3	4	5373	NA	[{'SSILFDCN':['SSVLFDCN']},{'SSILFDCN':['SNV_D357_B0','SNV_D357_B0'],'SSVLFDCN':['SNV_D357_A','SNV_D357_A']}]
5538	Kosal	Kosal_B0702	HLA-B*07:02	LGDFTTKN	LVDFTTKN	10	0	0	LGDFTTKN/B0702	HLA-B*07:02	LGDFTTKN	LVDFTTKN	45585	42723.9	NB	SNV_D358_B0	10	1.06697	0.07	0	0	0	0	0	0	0	False	10	2211	-13.1842	-8.0387	4.31703e-05	2	3	4	6038	NA	[{'LGDFTTKN':['LVDFTTKN']},{'LGDFTTKN':['SNV_D358_B0','SNV_D358_B0'],'LVDFTTKN':['SNV_D358_A','SNV_D358_A']}]
5539	Kosal	Kosal_B4403	HLA-B*44:03	IKKSPLTIC	IKKSPHTIC	10	0	0	IKKSPLTIC/B4403	HLA-B*44:03	IKKSPLTIC	IKKSPHTIC	44186.9	44244.3	NB	SNV_D342_B0	10	0.998703	0.14	0	0	0	0	0	0	0	False	10	2211	-12.6256	-7.72416	0.000345261	1	3	4	2547	NA	[{'IKKSPLTIC':['IKKSPHTIC']},{'IKKSPHTIC':['SNV_D342_A','SNV_D342_A'],'IKKSPLTIC':['SNV_D342_B0','SNV_D342_B0']}]
5540	Kosal	Kosal_B4403	HLA-B*44:03	PMTGVYWIP	PMTGVSWIP	10	0	0	PMTGVYWIP/B4403	HLA-B*44:03	PMTGVYWIP	PMTGVSWIP	39395.1	39520.2	NB	SNV_D343_B0	10	0.996835	0.11	7.12259e-22	0	0	0	0	0	0	False	10	2211	-12.7191	-7.76733	4.31724e-05	2	3	4	4645	NA	[{'PMTGVYWIP':['PMTGVSWIP']},{'PMTGVSWIP':['SNV_D343_A','SNV_D343_A'],'PMTGVYWIP':['SNV_D343_B0','SNV_D343_B0']}]
5541	Kosal	Kosal_B4403	HLA-B*44:03	SISPSNGVE	SISPFNGVE	10	0	0	SISPSNGVE/B4403	HLA-B*44:03	SISPSNGVE	SISPFNGVE	42362.1	39237.7	NB	SNV_D344_B0	10	1.07963	0.1	0	0	0	0	0	0	0	False	10	2211	-12.8508	-7.84663	4.31713e-05	2	3	4	5267	NA	[{'SISPSNGVE':['SISPFNGVE']},{'SISPFNGVE':['SNV_D344_A','SNV_D344_A'],'SISPSNGVE':['SNV_D344_B0','SNV_D344_B0']}]
5542	Kosal	Kosal_A6802	HLA-A*68:02	KSLLEGSQ	KSLLEVSQ	10	0	0	KSLLEGSQ/A6802	HLA-A*68:02	KSLLEGSQ	KSLLEVSQ	46741.2	46231.7	NB	SNV_D87_B0	10	1.01102	0.07	0	0	0	0	0	0	0	False	10	2211	-13.2043	-8.05192	4.31699e-05	2	3	4	6264	NA	[{'KSLLEGSQ':['KSLLEVSQ']},{'KSLLEGSQ':['SNV_D87_B0','SNV_D87_B0'],'KSLLEVSQ':['SNV_D87_A','SNV_D87_A']}]
5543	Kosal	Kosal_A6802	HLA-A*68:02	SQETAEKDVK	SQETAEKEVK	10	0	0	SQETAEKDVK/A6802	HLA-A*68:02	SQETAEKDVK	SQETAEKEVK	42961.7	41642.7	NB	SNV_D88_B0	10	1.03167	0.07	0	0	0	0	0	0	0	False	10	2211	-13.1366	-8.00744	4.31711e-05	2	3	4	5414	NA	[{'SQETAEKDVK':['SQETAEKEVK']},{'SQETAEKDVK':['SNV_D88_B0','SNV_D88_B0'],'SQETAEKEVK':['SNV_D88_A','SNV_D88_A']}]
5544	Kosal	Kosal_A0201	HLA-A*02:01	GDAPQTSQGR	GDAPQISQGR	10	0	0	GDAPQTSQGR/A0201	HLA-A*02:01	GDAPQTSQGR	GDAPQISQGR	43810.4	42604.3	NB	SNV_D2156_B0	10	1.02831	0.08	0	0	0	0	0	0	0	False	10	2211	-13.0495	-7.96033	4.31708e-05	2	3	4	5600	NA	[{'GDAPQTSQGR':['GDAPQISQGR']},{'GDAPQISQGR':['SNV_D2156_A','SNV_D2156_A'],'GDAPQTSQGR':['SNV_D2156_B0','SNV_D2156_B0']}]
5545	Kosal	Kosal_A0201	HLA-A*02:01	LGAKVTERKQQ	LGAKVTERKQL	10	0	0	LGAKVTERKQQ/A0201	HLA-A*02:01	LGAKVTERKQQ	LGAKVTERKQL	46049.5	37169.8	NB	SNV_D2157_B0	10	1.2389	0.07	0	0	0	0	0	0	0	False	10	2211	-13.1923	-8.04405	4.31701e-05	2	3	4	6150	NA	[{'LGAKVTERKQQ':['LGAKVTERKQL']},{'LGAKVTERKQL':['SNV_D2157_A','SNV_D2157_A'],'LGAKVTERKQQ':['SNV_D2157_B0','SNV_D2157_B0']}]
5546	Kosal	Kosal_A0301	HLA-A*03:01	SDSGALSP	SDSGALST	10	0	0	SDSGALSP/A0301	HLA-A*03:01	SDSGALSP	SDSGALST	43341.2	43589.5	NB	SNV_D524_B0	10	0.994304	0.08	0	0	0	0	0	0	0	False	10	2211	-13.0409	-7.95465	4.3171e-05	2	3	4	5495	NA	[{'SDSGALSP':['SDSGALST']},{'SDSGALSP':['SNV_D524_B0','SNV_D524_B0'],'SDSGALST':['SNV_D524_A','SNV_D524_A']}]
5547	Kosal	Kosal_B0702	HLA-B*07:02	MDGHFGVWSP	VDGHFGVWSP	10	0	0	MDGHFGVWSP/B0702	HLA-B*07:02	MDGHFGVWSP	VDGHFGVWSP	36888.5	41657.1	NB	SNV_D359_B0	10	0.885528	0.1	0.99238	0	0	0	0	0	0	False	10	2211	-12.7397	-7.77365	8.63433e-05	2	3	3	2839	NA	[{'MDGHFGVWSP':['VDGHFGVWSP']},{'MDGHFGVWSP':['SNV_D359_B0','SNV_D359_B0'],'VDGHFGVWSP':['SNV_D359_A','SNV_D359_A']}]
5548	Kosal	Kosal_B0702	HLA-B*07:02	NSGEGLMHQQP	NSGQGLMHQQP	10	0	0	NSGEGLMHQQP/B0702	HLA-B*07:02	NSGEGLMHQQP	NSGQGLMHQQP	45473.2	45223.4	NB	SNV_D360_B0	10	1.00552	0.09	0	0	0	0	0	0	0	False	10	2211	-12.9888	-7.92932	4.31703e-05	2	3	4	6009	NA	[{'NSGEGLMHQQP':['NSGQGLMHQQP']},{'NSGEGLMHQQP':['SNV_D360_B0','SNV_D360_B0'],'NSGQGLMHQQP':['SNV_D360_A','SNV_D360_A']}]
5549	Kosal	Kosal_A0101	HLA-A*01:01	SRWTAAPPQP	SLWTAAPPQP	10	0	0	SRWTAAPPQP/A0101	HLA-A*01:01	SRWTAAPPQP	SLWTAAPPQP	43559.4	38394.4	NB	SNV_D436_B0	10	1.13452	0.09	3.4758e-09	0	0	0	0	0	0	False	10	2211	-12.9542	-7.90664	4.31709e-05	2	3	3	5539	NA	[{'SRWTAAPPQP':['SLWTAAPPQP']},{'SLWTAAPPQP':['SNV_D436_A','SNV_D436_A'],'SRWTAAPPQP':['SNV_D436_B0','SNV_D436_B0']}]
5550	Kosal	Kosal_A0101	HLA-A*01:01	KPLVSSVADS	KPLVSSAADS	10	0	0	KPLVSSVADS/A0101	HLA-A*01:01	KPLVSSVADS	KPLVSSAADS	40875.8	40711.1	NB	SNV_D437_B0	10	1.00404	0.09	0	0	0	0	0	0	0	False	10	2211	-12.9032	-7.8731	4.31719e-05	2	3	4	4943	NA	[{'KPLVSSVADS':['KPLVSSAADS']},{'KPLVSSAADS':['SNV_D437_A','SNV_D437_A'],'KPLVSSVADS':['SNV_D437_B0','SNV_D437_B0']}]
5551	Kosal	Kosal_A0201	HLA-A*02:01	ERREAEMRAKW	ERREAEMRAKR	10	0	0	ERREAEMRAKW/A0201	HLA-A*02:01	ERREAEMRAKW	ERREAEMRAKR	44144.4	44517.5	NB	SNV_D2158_B0	10	0.991618	0.08	0	0	0	0	0	0	0	False	10	2211	-13.0556	-7.96434	4.31707e-05	2	3	4	5678	NA	[{'ERREAEMRAKW':['ERREAEMRAKR']},{'ERREAEMRAKR':['SNV_D2158_A','SNV_D2158_A'],'ERREAEMRAKW':['SNV_D2158_B0','SNV_D2158_B0']}]
5552	Kosal	Kosal_A0201	HLA-A*02:01	DIFEEDDE	DIFEEGDE	10	0	0	DIFEEDDE/A0201	HLA-A*02:01	DIFEEDDE	DIFEEGDE	46321.4	45394.5	NB	SNV_D2159_B0	10	1.02042	0.06	0	0	0	0	0	0	0	False	10	2211	-13.3157	-8.11346	4.31701e-05	2	3	4	6201	NA	[{'DIFEEDDE':['DIFEEGDE']},{'DIFEEDDE':['SNV_D2159_B0','SNV_D2159_B0'],'DIFEEGDE':['SNV_D2159_A','SNV_D2159_A']}]
5553	Kosal	Kosal_A0201	HLA-A*02:01	HSCHKMKYKGQ	HSCPKMKYKGQ	10	0	0	HSCHKMKYKGQ/A0201	HLA-A*02:01	HSCHKMKYKGQ	HSCPKMKYKGQ	45370	44958.1	NB	SNV_D2160_B0	10	1.00916	0.08	0	0	0	0	0	0	0	False	10	2211	-13.0776	-7.97878	4.31704e-05	2	3	4	5973	NA	[{'HSCHKMKYKGQ':['HSCPKMKYKGQ']},{'HSCHKMKYKGQ':['SNV_D2160_B0','SNV_D2160_B0'],'HSCPKMKYKGQ':['SNV_D2160_A','SNV_D2160_A']}]
5554	Kosal	Kosal_A1101	HLA-A*11:01	DAGEMVRS	DAGEMVRY	10	0	0	DAGEMVRS/A1101	HLA-A*11:01	DAGEMVRS	DAGEMVRY	46511.2	41287.3	NB	SNV_D257_B0	10	1.12652	0.1	0	0	0	0	0	0	0	False	10	2211	-12.9258	-7.89592	4.317e-05	2	3	4	6227	NA	[{'DAGEMVRS':['DAGEMVRY']},{'DAGEMVRS':['SNV_D257_B0','SNV_D257_B0'],'DAGEMVRY':['SNV_D257_A','SNV_D257_A']}]
5555	Kosal	Kosal_A1101	HLA-A*11:01	FRLPDFVN	FQLPDFVN	10	0	0	FRLPDFVN/A1101	HLA-A*11:01	FRLPDFVN	FQLPDFVN	44596.1	41894.4	NB	SNV_D258_B0	10	1.06449	0.1	0	0	0	0	0	0	0	False	10	2211	-12.892	-7.87374	4.31706e-05	2	3	4	5788	NA	[{'FRLPDFVN':['FQLPDFVN']},{'FQLPDFVN':['SNV_D258_A','SNV_D258_A'],'FRLPDFVN':['SNV_D258_B0','SNV_D258_B0']}]
5556	Kosal	Kosal_A1101	HLA-A*11:01	KEDRAGVEAE	KEDRAGVEAK	10	0	0	KEDRAGVEAE/A1101	HLA-A*11:01	KEDRAGVEAE	KEDRAGVEAK	42047	14361.3	NB	SNV_D259_B0	10	2.9278	0.1	0	0	0	0	0	0	0	False	10	2211	-12.8448	-7.84269	4.31714e-05	2	3	4	5189	NA	[{'KEDRAGVEAE':['KEDRAGVEAK']},{'KEDRAGVEAE':['SNV_D259_B0','SNV_D259_B0'],'KEDRAGVEAK':['SNV_D259_A','SNV_D259_A']}]
5557	Kosal	Kosal_A0201	HLA-A*02:01	NYLKLRGISD	NYLKLRGILD	10	0	0	NYLKLRGISD/A0201	HLA-A*02:01	NYLKLRGISD	NYLKLRGILD	39790.5	37730.6	NB	SNV_D2161_B0	10	1.0546	0.07	0	0	0	0	0	0	0	False	10	2211	-13.0751	-7.96699	4.31723e-05	2	3	4	4721	NA	[{'NYLKLRGISD':['NYLKLRGILD']},{'NYLKLRGILD':['SNV_D2161_A','SNV_D2161_A'],'NYLKLRGISD':['SNV_D2161_B0','SNV_D2161_B0']}]
5558	Kosal	Kosal_A0201	HLA-A*02:01	EGLLQGNHSTK	EGLLQGKHSTK	10	0	0	EGLLQGNHSTK/A0201	HLA-A*02:01	EGLLQGNHSTK	EGLLQGKHSTK	37906.5	39471.9	NB	SNV_D2162_B0	10	0.960342	0.07	4.5268e-07	0	0	0	0	0	0	False	10	2211	-13.0362	-7.94141	8.63424e-05	2	3	3	2890	NA	[{'EGLLQGNHSTK':['EGLLQGKHSTK']},{'EGLLQGKHSTK':['SNV_D2162_A','SNV_D2162_A'],'EGLLQGNHSTK':['SNV_D2162_B0','SNV_D2162_B0']}]
5559	Kosal	Kosal_A0301	HLA-A*03:01	AKVQEEIDHVI	AKVQKEIDHVI	10	0	0	AKVQEEIDHVI/A0301	HLA-A*03:01	AKVQEEIDHVI	AKVQKEIDHVI	42360.2	41224.4	NB	SNV_D525_B0	10	1.02755	0.1	0	0	0	0	0	0	0	False	10	2211	-12.8507	-7.8466	4.31713e-05	2	3	4	5266	NA	[{'AKVQEEIDHVI':['AKVQKEIDHVI']},{'AKVQEEIDHVI':['SNV_D525_B0','SNV_D525_B0'],'AKVQKEIDHVI':['SNV_D525_A','SNV_D525_A']}]
5560	Kosal	Kosal_A0301	HLA-A*03:01	NRLDLQPELYC	NRLDLQPDLYC	10	0	0	NRLDLQPELYC/A0301	HLA-A*03:01	NRLDLQPELYC	NRLDLQPDLYC	33040.5	33312.9	NB	SNV_D526_B0	10	0.991821	0.11	1	0	0	0	0	0	0	False	10	2211	-12.578	-7.67454	8.63473e-05	2	3	3	2726	NA	[{'NRLDLQPELYC':['NRLDLQPDLYC']},{'NRLDLQPDLYC':['SNV_D526_A','SNV_D526_A'],'NRLDLQPELYC':['SNV_D526_B0','SNV_D526_B0']}]
5561	Kosal	Kosal_A0201	HLA-A*02:01	VNEAHYPD	FNEAHYPD	10	0	0	VNEAHYPD/A0201	HLA-A*02:01	VNEAHYPD	FNEAHYPD	43692.5	42757.2	NB	SNV_D2163_B0	10	1.02188	0.07	1.20812e-17	0	0	0	0	0	0	False	10	2211	-13.1502	-8.01634	4.31709e-05	2	3	4	5570	NA	[{'VNEAHYPD':['FNEAHYPD']},{'FNEAHYPD':['SNV_D2163_A','SNV_D2163_A'],'VNEAHYPD':['SNV_D2163_B0','SNV_D2163_B0']}]
5562	Kosal	Kosal_A0201	HLA-A*02:01	PFSVIEYEYKP	PFSVIEYECKP	10	0	0	PFSVIEYEYKP/A0201	HLA-A*02:01	PFSVIEYEYKP	PFSVIEYECKP	37235.4	39861.2	NB	SNV_D2164_B0	10	0.934127	0.08	0	0	0	0	0	0	0	False	10	2211	-12.919	-7.87455	4.31734e-05	2	3	4	4313	NA	[{'PFSVIEYEYKP':['PFSVIEYECKP']},{'PFSVIEYECKP':['SNV_D2164_A','SNV_D2164_A'],'PFSVIEYEYKP':['SNV_D2164_B0','SNV_D2164_B0']}]
5563	Kosal	Kosal_A0201	HLA-A*02:01	ADSVIMDLLED	ADLVIMDLLED	10	0	0	ADSVIMDLLED/A0201	HLA-A*02:01	ADSVIMDLLED	ADLVIMDLLED	38952.2	37781.6	NB	SNV_D2165_B0	10	1.03098	0.06	0	0	0	0	0	0	0	False	10	2211	-13.1767	-8.02206	4.31726e-05	2	3	4	4566	NA	[{'ADSVIMDLLED':['ADLVIMDLLED']},{'ADLVIMDLLED':['SNV_D2165_A','SNV_D2165_A'],'ADSVIMDLLED':['SNV_D2165_B0','SNV_D2165_B0']}]
5564	Kosal	Kosal_A0201	HLA-A*02:01	EHALKCLQR	EHALKCFQR	10	0	0	EHALKCLQR/A0201	HLA-A*02:01	EHALKCLQR	EHALKCFQR	42594.6	40748.6	NB	SNV_D2166_B0	10	1.0453	0.09	0	0	0	0	0	0	0	False	10	2211	-12.9363	-7.89483	4.31713e-05	2	3	4	5314	NA	[{'EHALKCLQR':['EHALKCFQR']},{'EHALKCFQR':['SNV_D2166_A','SNV_D2166_A'],'EHALKCLQR':['SNV_D2166_B0','SNV_D2166_B0']}]
5565	Kosal	Kosal_A0201	HLA-A*02:01	DEVARRWGER	DEVARRWRER	10	0	0	DEVARRWGER/A0201	HLA-A*02:01	DEVARRWGER	DEVARRWRER	42131.2	42931.9	NB	SNV_D2167_B0	10	0.98135	0.09	0.501912	0	0	0	0	0	0	False	10	2211	-12.9275	-7.88906	8.63391e-05	2	3	3	3093	NA	[{'DEVARRWGER':['DEVARRWRER']},{'DEVARRWGER':['SNV_D2167_B0','SNV_D2167_B0'],'DEVARRWRER':['SNV_D2167_A','SNV_D2167_A']}]
5566	Kosal	Kosal_A0201	HLA-A*02:01	KHAPDYRP	QHAPDYRP	10	0	0	KHAPDYRP/A0201	HLA-A*02:01	KHAPDYRP	QHAPDYRP	45952.9	45756	NB	SNV_D2168_B0	10	1.00431	0.1	0.99238	0	0	0	0	0	0	False	10	2211	-12.9161	-7.88955	8.63366e-05	2	3	3	3311	NA	[{'KHAPDYRP':['QHAPDYRP']},{'KHAPDYRP':['SNV_D2168_B0','SNV_D2168_B0'],'QHAPDYRP':['SNV_D2168_A','SNV_D2168_A']}]
5567	Kosal	Kosal_B1501	HLA-B*15:01	TCYNQEGIAD	TCYNQEGTAD	10	0	0	TCYNQEGIAD/B1501	HLA-B*15:01	TCYNQEGIAD	TCYNQEGTAD	39451.4	38918.9	NB	SNV_D86_B0	10	1.01368	0.1	0	0	0	0	0	0	0	False	10	2211	-12.7937	-7.80908	4.31724e-05	2	3	4	4666	NA	[{'TCYNQEGIAD':['TCYNQEGTAD']},{'TCYNQEGIAD':['SNV_D86_B0','SNV_D86_B0'],'TCYNQEGTAD':['SNV_D86_A','SNV_D86_A']}]
5568	Kosal	Kosal_B1501	HLA-B*15:01	DVLKDFSLAGN	DVLKYFSLAGN	10	0	0	DVLKDFSLAGN/B1501	HLA-B*15:01	DVLKDFSLAGN	DVLKYFSLAGN	34650.8	34984.5	NB	SNV_D87_B0	10	0.99046	0.08	5.89525e-05	0	0	0	0	0	0	False	10	2211	-12.8613	-7.83661	8.63455e-05	2	3	3	2765	NA	[{'DVLKDFSLAGN':['DVLKYFSLAGN']},{'DVLKDFSLAGN':['SNV_D87_B0','SNV_D87_B0'],'DVLKYFSLAGN':['SNV_D87_A','SNV_D87_A']}]
5569	Kosal	Kosal_A2402	HLA-A*24:02	SRASSRAS	SRASNRAS	10	0	0	SRASSRAS/A2402	HLA-A*24:02	SRASSRAS	SRASNRAS	45555.9	45597.8	NB	SNV_D506_B0	10	0.999081	0.08	0	0	0	0	0	0	0	False	10	2211	-13.0809	-7.98094	4.31703e-05	2	3	4	6029	NA	[{'SRASSRAS':['SRASNRAS']},{'SRASNRAS':['SNV_D506_A','SNV_D506_A'],'SRASSRAS':['SNV_D506_B0','SNV_D506_B0']}]
5570	Kosal	Kosal_A2402	HLA-A*24:02	TSTLPGVQ	TSTVPGVQ	10	0	0	TSTLPGVQ/A2402	HLA-A*24:02	TSTLPGVQ	TSTVPGVQ	47870.8	47938.7	NB	SNV_D507_B0	10	0.998583	0.07	2.66882e-11	0	0	0	0	0	0	False	10	2211	-13.2235	-8.06451	4.31696e-05	2	3	3	6411	NA	[{'TSTLPGVQ':['TSTVPGVQ']},{'TSTLPGVQ':['SNV_D507_B0','SNV_D507_B0'],'TSTVPGVQ':['SNV_D507_A','SNV_D507_A']}]
5571	Kosal	Kosal_A2402	HLA-A*24:02	TSRVAVEGN	TSRVAVKGN	10	0	0	TSRVAVEGN/A2402	HLA-A*24:02	TSRVAVEGN	TSRVAVKGN	44909.4	46172.7	NB	SNV_D508_B0	10	0.972639	0.07	0	0	0	0	0	0	0	False	10	2211	-13.1722	-8.03083	4.31705e-05	2	3	4	5861	NA	[{'TSRVAVEGN':['TSRVAVKGN']},{'TSRVAVEGN':['SNV_D508_B0','SNV_D508_B0'],'TSRVAVKGN':['SNV_D508_A','SNV_D508_A']}]
5572	Kosal	Kosal_A2402	HLA-A*24:02	TSANVVKDP	TSANVVKNP	10	0	0	TSANVVKDP/A2402	HLA-A*24:02	TSANVVKDP	TSANVVKNP	45511.6	43916.7	NB	SNV_D509_B0	10	1.03632	0.07	0	0	0	0	0	0	0	False	10	2211	-13.1829	-8.03785	4.31703e-05	2	3	4	6021	NA	[{'TSANVVKDP':['TSANVVKNP']},{'TSANVVKDP':['SNV_D509_B0','SNV_D509_B0'],'TSANVVKNP':['SNV_D509_A','SNV_D509_A']}]
5573	Kosal	Kosal_A2402	HLA-A*24:02	KKAAVEDSGTA	KKAAVEDSGTT	10	0	0	KKAAVEDSGTA/A2402	HLA-A*24:02	KKAAVEDSGTA	KKAAVEDSGTT	45813.5	46957.7	NB	SNV_D510_B0	10	0.975633	0.09	0	0	0	0	0	0	0	False	10	2211	-12.9947	-7.93326	4.31702e-05	2	3	4	6087	NA	[{'KKAAVEDSGTA':['KKAAVEDSGTT']},{'KKAAVEDSGTA':['SNV_D510_B0','SNV_D510_B0'],'KKAAVEDSGTT':['SNV_D510_A','SNV_D510_A']}]
5574	Kosal	Kosal_A0201	HLA-A*02:01	NNTYQINAR	NNTYQINAH	10	0	0	NNTYQINAR/A0201	HLA-A*02:01	NNTYQINAR	NNTYQINAH	43687.3	45727.3	NB	SNV_D2169_B0	10	0.955388	0.09	0	0	0	0	0	0	0	False	10	2211	-12.9566	-7.90819	4.31709e-05	2	3	4	5569	NA	[{'NNTYQINAR':['NNTYQINAH']},{'NNTYQINAH':['SNV_D2169_A','SNV_D2169_A'],'NNTYQINAR':['SNV_D2169_B0','SNV_D2169_B0']}]
5575	Kosal	Kosal_A0201	HLA-A*02:01	RKKLVFTVPLD	RKKLVFPVPLD	10	0	0	RKKLVFTVPLD/A0201	HLA-A*02:01	RKKLVFTVPLD	RKKLVFPVPLD	20472.6	21648.8	NB	SNV_D2170_B0	10	0.945669	0.07	4.5268e-07	0	0	0	0	0	0	False	10	2211	-12.5418	-7.61645	8.63706e-05	2	3	3	2602	NA	[{'RKKLVFTVPLD':['RKKLVFPVPLD']},{'RKKLVFPVPLD':['SNV_D2170_A','SNV_D2170_A'],'RKKLVFTVPLD':['SNV_D2170_B0','SNV_D2170_B0']}]
5576	Kosal	Kosal_B0702	HLA-B*07:02	ANQGEYER	TNQGEYER	10	0	0	ANQGEYER/B0702	HLA-B*07:02	ANQGEYER	TNQGEYER	45337.1	45203.9	NB	SNV_D361_B0	10	1.00295	0.11	0	0	0	0	0	0	0	False	10	2211	-12.8319	-7.84144	4.31704e-05	2	3	4	5968	NA	[{'ANQGEYER':['TNQGEYER']},{'ANQGEYER':['SNV_D361_B0','SNV_D361_B0'],'TNQGEYER':['SNV_D361_A','SNV_D361_A']}]
5577	Kosal	Kosal_B0702	HLA-B*07:02	REKIYAICSD	REKIHAICSD	10	0	0	REKIYAICSD/B0702	HLA-B*07:02	REKIYAICSD	REKIHAICSD	39061.9	39208.4	NB	SNV_D362_B0	10	0.996263	0.13	0	0	0	0	0	0	0	False	10	2211	-12.5837	-7.69101	4.31726e-05	2	3	4	4587	NA	[{'REKIYAICSD':['REKIHAICSD']},{'REKIHAICSD':['SNV_D362_A','SNV_D362_A'],'REKIYAICSD':['SNV_D362_B0','SNV_D362_B0']}]
5578	Kosal	Kosal_A0201	HLA-A*02:01	ERPFSCCECGK	ERPFYCCECGK	10	0	0	ERPFSCCECGK/A0201	HLA-A*02:01	ERPFSCCECGK	ERPFYCCECGK	40687.8	38167.9	NB	SNV_D2171_B0	10	1.06602	0.08	0	0	0	0	0	0	0	False	10	2211	-12.9902	-7.92133	4.31719e-05	2	3	4	4904	NA	[{'ERPFSCCECGK':['ERPFYCCECGK']},{'ERPFSCCECGK':['SNV_D2171_B0','SNV_D2171_B0'],'ERPFYCCECGK':['SNV_D2171_A','SNV_D2171_A']}]
5579	Kosal	Kosal_A0201	HLA-A*02:01	SNVEHLTEKMN	SNVEHLTEKMK	10	0	0	SNVEHLTEKMN/A0201	HLA-A*02:01	SNVEHLTEKMN	SNVEHLTEKMK	42366.6	40866.5	NB	SNV_D2172_B0	10	1.03671	0.09	0	0	0	0	0	0	0	False	10	2211	-12.932	-7.892	4.31713e-05	2	3	4	5268	NA	[{'SNVEHLTEKMN':['SNVEHLTEKMK']},{'SNVEHLTEKMK':['SNV_D2172_A','SNV_D2172_A'],'SNVEHLTEKMN':['SNV_D2172_B0','SNV_D2172_B0']}]
5580	Kosal	Kosal_B5201	HLA-B*52:01	VTDYTLAEAE	VTDYTLAEAD	10	0	0	VTDYTLAEAE/B5201	HLA-B*52:01	VTDYTLAEAE	VTDYTLAEAD	39203.3	36063.7	NB	SNV_D92_B0	10	1.08706	0.09	0	0	0	0	0	0	0	False	10	2211	-12.8697	-7.85106	4.31725e-05	2	3	4	4612	NA	[{'VTDYTLAEAE':['VTDYTLAEAD']},{'VTDYTLAEAD':['SNV_D92_A','SNV_D92_A'],'VTDYTLAEAE':['SNV_D92_B0','SNV_D92_B0']}]
5581	Kosal	Kosal_A0301	HLA-A*03:01	FGGQLGQITG	FVGQLGQITG	10	0	0	FGGQLGQITG/A0301	HLA-A*03:01	FGGQLGQITG	FVGQLGQITG	43161.1	38206.7	NB	SNV_D527_B0	10	1.12967	0.08	0	0	0	0	0	0	0	False	10	2211	-13.0375	-7.95245	4.31711e-05	2	3	4	5453	NA	[{'FGGQLGQITG':['FVGQLGQITG']},{'FGGQLGQITG':['SNV_D527_B0','SNV_D527_B0'],'FVGQLGQITG':['SNV_D527_A','SNV_D527_A']}]
5582	Kosal	Kosal_B4403	HLA-B*44:03	AGGCARCKG	AGGCAHCKG	10	0	0	AGGCARCKG/B4403	HLA-B*44:03	AGGCARCKG	AGGCAHCKG	39419.8	38391.1	NB	SNV_D345_B0	10	1.0268	0.08	1.20812e-17	0	0	0	0	0	0	False	10	2211	-12.9648	-7.90462	4.31724e-05	2	3	4	4655	NA	[{'AGGCARCKG':['AGGCAHCKG']},{'AGGCAHCKG':['SNV_D345_A','SNV_D345_A'],'AGGCARCKG':['SNV_D345_B0','SNV_D345_B0']}]
5583	Kosal	Kosal_B4403	HLA-B*44:03	KTTRDRVPT	KTTWDRVPT	10	0	0	KTTRDRVPT/B4403	HLA-B*44:03	KTTRDRVPT	KTTWDRVPT	42414.8	40489.7	NB	SNV_D346_B0	10	1.04755	0.13	9.27629e-20	0	0	0	0	0	0	False	10	2211	-12.6498	-7.73444	4.31713e-05	2	3	4	5275	NA	[{'KTTRDRVPT':['KTTWDRVPT']},{'KTTRDRVPT':['SNV_D346_B0','SNV_D346_B0'],'KTTWDRVPT':['SNV_D346_A','SNV_D346_A']}]
5584	Kosal	Kosal_B4403	HLA-B*44:03	LYQKIRILE	VYQKIRILE	10	0	0	LYQKIRILE/B4403	HLA-B*44:03	LYQKIRILE	VYQKIRILE	43469.4	43385.8	NB	SNV_D347_B0	10	1.00193	0.08	0	0	0	0	0	0	0	False	10	2211	-13.0433	-7.95621	4.3171e-05	2	3	4	5522	NA	[{'LYQKIRILE':['VYQKIRILE']},{'LYQKIRILE':['SNV_D347_B0','SNV_D347_B0'],'VYQKIRILE':['SNV_D347_A','SNV_D347_A']}]
5585	Kosal	Kosal_A0201	HLA-A*02:01	PDKGKMNTFIA	PDKGKMNTVIA	10	0	0	PDKGKMNTFIA/A0201	HLA-A*02:01	PDKGKMNTFIA	PDKGKMNTVIA	44864.7	45997.7	NB	SNV_D2173_B0	10	0.975369	0.08	0.00761977	0	0	0	0	0	0	False	10	2211	-13.0686	-7.97287	8.63373e-05	2	3	3	3259	NA	[{'PDKGKMNTFIA':['PDKGKMNTVIA']},{'PDKGKMNTFIA':['SNV_D2173_B0','SNV_D2173_B0'],'PDKGKMNTVIA':['SNV_D2173_A','SNV_D2173_A']}]
5586	Kosal	Kosal_A0201	HLA-A*02:01	TPEYCCMQ	TPEYRCMQ	10	0	0	TPEYCCMQ/A0201	HLA-A*02:01	TPEYCCMQ	TPEYRCMQ	44454.5	45659.6	NB	SNV_D2174_B0	10	0.973608	0.07	0	0	0	0	0	0	0	False	10	2211	-13.164	-8.02546	4.31706e-05	2	3	4	5763	NA	[{'TPEYCCMQ':['TPEYRCMQ']},{'TPEYCCMQ':['SNV_D2174_B0','SNV_D2174_B0'],'TPEYRCMQ':['SNV_D2174_A','SNV_D2174_A']}]
5587	Kosal	Kosal_A0201	HLA-A*02:01	LETSCSDIRQ	LETLCSDIRQ	10	0	0	LETSCSDIRQ/A0201	HLA-A*02:01	LETSCSDIRQ	LETLCSDIRQ	39710.9	37278.9	NB	SNV_D2175_B0	10	1.06524	0.08	0	0	0	0	0	0	0	False	10	2211	-12.9707	-7.90851	4.31723e-05	2	3	4	4708	NA	[{'LETSCSDIRQ':['LETLCSDIRQ']},{'LETLCSDIRQ':['SNV_D2175_A','SNV_D2175_A'],'LETSCSDIRQ':['SNV_D2175_B0','SNV_D2175_B0']}]
5588	Kosal	Kosal_A0201	HLA-A*02:01	GDCTVATHAS	GDCTVATQAS	10	0	0	GDCTVATHAS/A0201	HLA-A*02:01	GDCTVATHAS	GDCTVATQAS	41713	42598.3	NB	SNV_D2176_B0	10	0.979217	0.08	4.5268e-07	0	0	0	0	0	0	False	10	2211	-13.0102	-7.93445	8.63394e-05	2	3	3	3071	NA	[{'GDCTVATHAS':['GDCTVATQAS']},{'GDCTVATHAS':['SNV_D2176_B0','SNV_D2176_B0'],'GDCTVATQAS':['SNV_D2176_A','SNV_D2176_A']}]
5589	Kosal	Kosal_A0201	HLA-A*02:01	EDNYVPMNPGS	EYNYVPMNPGS	10	0	0	EDNYVPMNPGS/A0201	HLA-A*02:01	EDNYVPMNPGS	EYNYVPMNPGS	43908.1	40593.7	NB	SNV_D2177_B0	10	1.08165	0.07	0	0	0	0	0	0	0	False	10	2211	-13.1541	-8.01893	4.31708e-05	2	3	4	5628	NA	[{'EDNYVPMNPGS':['EYNYVPMNPGS']},{'EDNYVPMNPGS':['SNV_D2177_B0','SNV_D2177_B0'],'EYNYVPMNPGS':['SNV_D2177_A','SNV_D2177_A']}]
5590	Kosal	Kosal_C1403	HLA-C*14:03	EEVENSVKH	QEVENSVKH	10	0	0	EEVENSVKH/C1403	HLA-C*14:03	EEVENSVKH	QEVENSVKH	37404.6	35410.3	NB	SNV_D85_B0	10	1.05632	0.09	0	0	0	0	0	0	0	False	10	2211	-12.832	-7.82629	4.31733e-05	2	3	4	4335	NA	[{'EEVENSVKH':['QEVENSVKH']},{'EEVENSVKH':['SNV_D85_B0','SNV_D85_B0'],'QEVENSVKH':['SNV_D85_A','SNV_D85_A']}]
5591	Kosal	Kosal_B5101	HLA-B*51:01	GARGTEGP	GARGPEGP	10	0	0	GARGTEGP/B5101	HLA-B*51:01	GARGTEGP	GARGPEGP	45475.6	45393	NB	SNV_D87_B0	10	1.00182	0.08	0	0	0	0	0	0	0	False	10	2211	-13.0795	-7.98001	4.31703e-05	2	3	4	6012	NA	[{'GARGTEGP':['GARGPEGP']},{'GARGPEGP':['SNV_D87_A','SNV_D87_A'],'GARGTEGP':['SNV_D87_B0','SNV_D87_B0']}]
5592	Kosal	Kosal_A0201	HLA-A*02:01	DPWTLQSE	DSWTLQSE	10	0	0	DPWTLQSE/A0201	HLA-A*02:01	DPWTLQSE	DSWTLQSE	46557.5	43755.4	NB	SNV_D2178_B0	10	1.06404	0.06	0	0	0	0	0	0	0	False	10	2211	-13.3198	-8.11614	4.317e-05	2	3	4	6234	NA	[{'DPWTLQSE':['DSWTLQSE']},{'DPWTLQSE':['SNV_D2178_B0','SNV_D2178_B0'],'DSWTLQSE':['SNV_D2178_A','SNV_D2178_A']}]
5593	Kosal	Kosal_A2402	HLA-A*24:02	SPEIQVVC	SPKIQVVC	10	0	0	SPEIQVVC/A2402	HLA-A*24:02	SPEIQVVC	SPKIQVVC	44910.4	43973.7	NB	SNV_D511_B0	10	1.0213	0.08	0	0	0	0	0	0	0	False	10	2211	-13.0694	-7.97341	4.31705e-05	2	3	4	5862	NA	[{'SPEIQVVC':['SPKIQVVC']},{'SPEIQVVC':['SNV_D511_B0','SNV_D511_B0'],'SPKIQVVC':['SNV_D511_A','SNV_D511_A']}]
5594	Kosal	Kosal_A2402	HLA-A*24:02	RACTDNPLE	RTCTDNPLE	10	0	0	RACTDNPLE/A2402	HLA-A*24:02	RACTDNPLE	RTCTDNPLE	42992.3	40557.2	NB	SNV_D512_B0	10	1.06004	0.08	1.57343e-15	0	0	0	0	0	0	False	10	2211	-13.0344	-7.95039	4.31711e-05	2	3	3	5419	NA	[{'RACTDNPLE':['RTCTDNPLE']},{'RACTDNPLE':['SNV_D512_B0','SNV_D512_B0'],'RTCTDNPLE':['SNV_D512_A','SNV_D512_A']}]
5595	Kosal	Kosal_B4403	HLA-B*44:03	KSGVKHELVT	KSGLKHELVT	10	0	0	KSGVKHELVT/B4403	HLA-B*44:03	KSGVKHELVT	KSGLKHELVT	42464.8	42091.6	NB	SNV_D348_B0	10	1.00887	0.14	0	0	0	0	0	0	0	False	10	2211	-12.5937	-7.70319	0.000345266	1	3	4	2512	NA	[{'KSGVKHELVT':['KSGLKHELVT']},{'KSGLKHELVT':['SNV_D348_A','SNV_D348_A'],'KSGVKHELVT':['SNV_D348_B0','SNV_D348_B0']}]
5596	Kosal	Kosal_C0602	HLA-C*06:02	GLGAAWWE	GRGAAWWE	10	0	0	GLGAAWWE/C0602	HLA-C*06:02	GLGAAWWE	GRGAAWWE	47284.5	39799.5	NB	SNV_D88_B0	10	1.18807	0.08	0.750007	0	0	0	0	0	0	False	10	2211	-13.1108	-8.00058	8.63359e-05	2	3	3	3375	NA	[{'GLGAAWWE':['GRGAAWWE']},{'GLGAAWWE':['SNV_D88_B0','SNV_D88_B0'],'GRGAAWWE':['SNV_D88_A','SNV_D88_A']}]
5597	Kosal	Kosal_A0201	HLA-A*02:01	ENNRVKTRIF	ENNRVKTRII	10	0	0	ENNRVKTRIF/A0201	HLA-A*02:01	ENNRVKTRIF	ENNRVKTRII	46155.7	44425.2	NB	SNV_D2179_B0	10	1.03895	0.09	0	0	0	0	0	0	0	False	10	2211	-13.0007	-7.93718	4.31701e-05	2	3	4	6166	NA	[{'ENNRVKTRIF':['ENNRVKTRII']},{'ENNRVKTRIF':['SNV_D2179_B0','SNV_D2179_B0'],'ENNRVKTRII':['SNV_D2179_A','SNV_D2179_A']}]
5598	Kosal	Kosal_A0201	HLA-A*02:01	VANRQKDNLN	VANRQKYNLN	10	0	0	VANRQKDNLN/A0201	HLA-A*02:01	VANRQKDNLN	VANRQKYNLN	44253.9	42093.4	NB	SNV_D2180_B0	10	1.05133	0.07	0.996176	0	0	0	0	0	0	False	10	2211	-13.1604	-8.02307	8.63377e-05	2	3	3	3216	NA	[{'VANRQKDNLN':['VANRQKYNLN']},{'VANRQKDNLN':['SNV_D2180_B0','SNV_D2180_B0'],'VANRQKYNLN':['SNV_D2180_A','SNV_D2180_A']}]
5599	Kosal	Kosal_A0201	HLA-A*02:01	ADRVGEGR	ADRVSEGR	10	0	0	ADRVGEGR/A0201	HLA-A*02:01	ADRVGEGR	ADRVSEGR	46259.8	46035.6	NB	SNV_D2181_B0	10	1.00487	0.06	0	0	0	0	0	0	0	False	10	2211	-13.3146	-8.11275	4.31701e-05	2	3	4	6188	NA	[{'ADRVGEGR':['ADRVSEGR']},{'ADRVGEGR':['SNV_D2181_B0','SNV_D2181_B0'],'ADRVSEGR':['SNV_D2181_A','SNV_D2181_A']}]
5600	Kosal	Kosal_A0201	HLA-A*02:01	EGCEVGHWSE	ERCEVGHWSE	10	0	0	EGCEVGHWSE/A0201	HLA-A*02:01	EGCEVGHWSE	ERCEVGHWSE	41519.4	42794.6	NB	SNV_D2182_B0	10	0.970201	0.07	0.000176837	0	0	0	0	0	0	False	10	2211	-13.1092	-7.98943	8.63395e-05	2	3	3	3060	NA	[{'EGCEVGHWSE':['ERCEVGHWSE']},{'EGCEVGHWSE':['SNV_D2182_B0','SNV_D2182_B0'],'ERCEVGHWSE':['SNV_D2182_A','SNV_D2182_A']}]
5601	Kosal	Kosal_A0201	HLA-A*02:01	VPNQFNHDTQD	MPNQFNHDTQD	10	0	0	VPNQFNHDTQD/A0201	HLA-A*02:01	VPNQFNHDTQD	MPNQFNHDTQD	43649	39160.5	NB	SNV_D2183_B0	10	1.11462	0.08	0	0	0	0	0	0	0	False	10	2211	-13.0466	-7.95838	4.31709e-05	2	3	4	5558	NA	[{'VPNQFNHDTQD':['MPNQFNHDTQD']},{'MPNQFNHDTQD':['SNV_D2183_A','SNV_D2183_A'],'VPNQFNHDTQD':['SNV_D2183_B0','SNV_D2183_B0']}]
5602	Kosal	Kosal_B4403	HLA-B*44:03	GRPQPLAQ	GRPQPRAQ	10	0	0	GRPQPLAQ/B4403	HLA-B*44:03	GRPQPLAQ	GRPQPRAQ	46275.8	47100.7	NB	SNV_D349_B0	10	0.982487	0.1	0	0	0	0	0	0	0	False	10	2211	-12.9217	-7.89324	4.31701e-05	2	3	4	6192	NA	[{'GRPQPLAQ':['GRPQPRAQ']},{'GRPQPLAQ':['SNV_D349_B0','SNV_D349_B0'],'GRPQPRAQ':['SNV_D349_A','SNV_D349_A']}]
5603	Kosal	Kosal_B4403	HLA-B*44:03	VDDTKVKEE	VDDAKVKEE	10	0	0	VDDTKVKEE/B4403	HLA-B*44:03	VDDTKVKEE	VDDAKVKEE	44403.5	44063.3	NB	SNV_D350_B0	10	1.00772	0.08	0.00761977	0	0	0	0	0	0	False	10	2211	-13.0603	-7.96742	8.63376e-05	2	3	3	3224	NA	[{'VDDTKVKEE':['VDDAKVKEE']},{'VDDAKVKEE':['SNV_D350_A','SNV_D350_A'],'VDDTKVKEE':['SNV_D350_B0','SNV_D350_B0']}]
5604	Kosal	Kosal_A0201	HLA-A*02:01	VYPKTGIP	VDPKTGIP	10	0	0	VYPKTGIP/A0201	HLA-A*02:01	VYPKTGIP	VDPKTGIP	43104.1	44987.7	NB	SNV_D2184_B0	10	0.958131	0.08	0	0	0	0	0	0	0	False	10	2211	-13.0365	-7.95176	4.31711e-05	2	3	4	5445	NA	[{'VYPKTGIP':['VDPKTGIP']},{'VDPKTGIP':['SNV_D2184_A','SNV_D2184_A'],'VYPKTGIP':['SNV_D2184_B0','SNV_D2184_B0']}]
5605	Kosal	Kosal_A0201	HLA-A*02:01	CCQRSENPTG	CCQHSENPTG	10	0	0	CCQRSENPTG/A0201	HLA-A*02:01	CCQRSENPTG	CCQHSENPTG	41545.9	39692.9	NB	SNV_D2185_B0	10	1.04668	0.09	0	0	0	0	0	0	0	False	10	2211	-12.9163	-7.88168	4.31716e-05	2	3	4	5075	NA	[{'CCQRSENPTG':['CCQHSENPTG']},{'CCQHSENPTG':['SNV_D2185_A','SNV_D2185_A'],'CCQRSENPTG':['SNV_D2185_B0','SNV_D2185_B0']}]
5606	Kosal	Kosal_A0201	HLA-A*02:01	TRGTTPIS	TRGTTPVS	10	0	0	TRGTTPIS/A0201	HLA-A*02:01	TRGTTPIS	TRGTTPVS	46042.5	45849.6	NB	SNV_D2186_B0	10	1.00421	0.07	2.66882e-11	0	0	0	0	0	0	False	10	2211	-13.1922	-8.04397	4.31701e-05	2	3	3	6147	NA	[{'TRGTTPIS':['TRGTTPVS']},{'TRGTTPIS':['SNV_D2186_B0','SNV_D2186_B0'],'TRGTTPVS':['SNV_D2186_A','SNV_D2186_A']}]
5607	Kosal	Kosal_B2705	HLA-B*27:05	LTGGYKPNPQ	LTGGYKPNSQ	10	0	0	LTGGYKPNPQ/B2705	HLA-B*27:05	LTGGYKPNPQ	LTGGYKPNSQ	40807.7	41817.4	NB	SNV_D85_B0	10	0.975854	0.09	0	0	0	0	0	0	0	False	10	2211	-12.9019	-7.87222	4.31719e-05	2	3	4	4928	NA	[{'LTGGYKPNPQ':['LTGGYKPNSQ']},{'LTGGYKPNPQ':['SNV_D85_B0','SNV_D85_B0'],'LTGGYKPNSQ':['SNV_D85_A','SNV_D85_A']}]
5608	Kosal	Kosal_B2705	HLA-B*27:05	TILHEIDEASP	TILHEIDEASS	10	0	0	TILHEIDEASP/B2705	HLA-B*27:05	TILHEIDEASP	TILHEIDEASS	43286.4	42128.9	NB	SNV_D86_B0	10	1.02747	0.08	0	0	0	0	0	0	0	False	10	2211	-13.0399	-7.95398	4.3171e-05	2	3	4	5484	NA	[{'TILHEIDEASP':['TILHEIDEASS']},{'TILHEIDEASP':['SNV_D86_B0','SNV_D86_B0'],'TILHEIDEASS':['SNV_D86_A','SNV_D86_A']}]
5609	Kosal	Kosal_A0101	HLA-A*01:01	NIRIEPPKKVP	NIRIEPPRKVP	10	0	0	NIRIEPPKKVP/A0101	HLA-A*01:01	NIRIEPPKKVP	NIRIEPPRKVP	44905.5	44150.1	NB	SNV_D438_B0	10	1.01711	0.08	0	0	0	0	0	0	0	False	10	2211	-13.0693	-7.97335	4.31705e-05	2	3	4	5860	NA	[{'NIRIEPPKKVP':['NIRIEPPRKVP']},{'NIRIEPPKKVP':['SNV_D438_B0','SNV_D438_B0'],'NIRIEPPRKVP':['SNV_D438_A','SNV_D438_A']}]
5610	Kosal	Kosal_B4403	HLA-B*44:03	QTLIQIID	QTLIKIID	10	0	0	QTLIQIID/B4403	HLA-B*44:03	QTLIQIID	QTLIKIID	43209.2	44482.4	NB	SNV_D351_B0	10	0.971377	0.09	0	0	0	0	0	0	0	False	10	2211	-12.9478	-7.90238	4.3171e-05	2	3	4	5465	NA	[{'QTLIQIID':['QTLIKIID']},{'QTLIKIID':['SNV_D351_A','SNV_D351_A'],'QTLIQIID':['SNV_D351_B0','SNV_D351_B0']}]
5611	Kosal	Kosal_B4403	HLA-B*44:03	AWRDGWGAHQN	AWRDGRGAHQN	10	0	0	AWRDGWGAHQN/B4403	HLA-B*44:03	AWRDGWGAHQN	AWRDGRGAHQN	42486.9	44587	NB	SNV_D352_B0	10	0.9529	0.08	1	0	0	0	0	0	0	False	10	2211	-13.0249	-7.94415	8.63389e-05	2	3	3	3110	NA	[{'AWRDGWGAHQN':['AWRDGRGAHQN']},{'AWRDGRGAHQN':['SNV_D352_A','SNV_D352_A'],'AWRDGWGAHQN':['SNV_D352_B0','SNV_D352_B0']}]
5612	Kosal	Kosal_A6802	HLA-A*68:02	INKETQPGQ	INKEIQPGQ	10	0	0	INKETQPGQ/A6802	HLA-A*68:02	INKETQPGQ	INKEIQPGQ	43038.9	40312.3	NB	SNV_D89_B0	10	1.06764	0.07	0	0	0	0	0	0	0	False	10	2211	-13.1381	-8.00839	4.31711e-05	2	3	4	5427	NA	[{'INKETQPGQ':['INKEIQPGQ']},{'INKEIQPGQ':['SNV_D89_A','SNV_D89_A'],'INKETQPGQ':['SNV_D89_B0','SNV_D89_B0']}]
5613	Kosal	Kosal_A0201	HLA-A*02:01	EETNSILQ	EDTNSILQ	10	0	0	EETNSILQ/A0201	HLA-A*02:01	EETNSILQ	EDTNSILQ	47588.3	47643.4	NB	SNV_D2187_B0	10	0.998843	0.08	0	0	0	0	0	0	0	False	10	2211	-13.1159	-8.00396	4.31697e-05	2	3	4	6387	NA	[{'EETNSILQ':['EDTNSILQ']},{'EDTNSILQ':['SNV_D2187_A','SNV_D2187_A'],'EETNSILQ':['SNV_D2187_B0','SNV_D2187_B0']}]
5614	Kosal	Kosal_A0201	HLA-A*02:01	DYLNEEVS	DYLIEEVS	10	0	0	DYLNEEVS/A0201	HLA-A*02:01	DYLNEEVS	DYLIEEVS	46573.1	45711.9	NB	SNV_D2188_B0	10	1.01884	0.08	0	0	0	0	0	0	0	False	10	2211	-13.0986	-7.99259	4.317e-05	2	3	4	6236	NA	[{'DYLNEEVS':['DYLIEEVS']},{'DYLIEEVS':['SNV_D2188_A','SNV_D2188_A'],'DYLNEEVS':['SNV_D2188_B0','SNV_D2188_B0']}]
5615	Kosal	Kosal_A0201	HLA-A*02:01	PGPPAGVKAA	PGPPTGVKAA	10	0	0	PGPPAGVKAA/A0201	HLA-A*02:01	PGPPAGVKAA	PGPPTGVKAA	41724.8	42001.5	NB	SNV_D2189_B0	10	0.993411	0.09	1	0	0	0	0	0	0	False	10	2211	-12.9197	-7.88394	8.63394e-05	2	3	3	3072	NA	[{'PGPPAGVKAA':['PGPPTGVKAA']},{'PGPPAGVKAA':['SNV_D2189_B0','SNV_D2189_B0'],'PGPPTGVKAA':['SNV_D2189_A','SNV_D2189_A']}]
5616	Kosal	Kosal_A0101	HLA-A*01:01	RDRIADAFSS	RDRIADAFSP	10	0	0	RDRIADAFSS/A0101	HLA-A*01:01	RDRIADAFSS	RDRIADAFSP	38216.6	40564.7	NB	SNV_D439_B0	10	0.942115	0.08	0	0	0	0	0	0	0	False	10	2211	-12.9399	-7.88827	4.31729e-05	2	3	4	4464	NA	[{'RDRIADAFSS':['RDRIADAFSP']},{'RDRIADAFSP':['SNV_D439_A','SNV_D439_A'],'RDRIADAFSS':['SNV_D439_B0','SNV_D439_B0']}]
5617	Kosal	Kosal_A0101	HLA-A*01:01	KKDAQKDQDT	KKDSQKDQDT	10	0	0	KKDAQKDQDT/A0101	HLA-A*01:01	KKDAQKDQDT	KKDSQKDQDT	45744.1	45880.9	NB	SNV_D440_B0	10	0.997019	0.08	0	0	0	0	0	0	0	False	10	2211	-13.0842	-7.98311	4.31702e-05	2	3	4	6072	NA	[{'KKDAQKDQDT':['KKDSQKDQDT']},{'KKDAQKDQDT':['SNV_D440_B0','SNV_D440_B0'],'KKDSQKDQDT':['SNV_D440_A','SNV_D440_A']}]
5618	Kosal	Kosal_A0301	HLA-A*03:01	SGNLDKEE	SGNLDEEE	10	0	0	SGNLDKEE/A0301	HLA-A*03:01	SGNLDKEE	SGNLDEEE	47019.2	47126.7	NB	SNV_D528_B0	10	0.99772	0.08	0	0	0	0	0	0	0	False	10	2211	-13.1063	-7.99762	4.31699e-05	2	3	4	6309	NA	[{'SGNLDKEE':['SGNLDEEE']},{'SGNLDEEE':['SNV_D528_A','SNV_D528_A'],'SGNLDKEE':['SNV_D528_B0','SNV_D528_B0']}]
5619	Kosal	Kosal_A6801	HLA-A*68:01	PSPGGQMHAG	PSPGGQMLAG	10	0	0	PSPGGQMHAG/A6801	HLA-A*68:01	PSPGGQMHAG	PSPGGQMLAG	44887.1	44442.5	NB	SNV_D85_B0	10	1.01	0.08	0.00761977	0	0	0	0	0	0	False	10	2211	-13.069	-7.97314	8.63373e-05	2	3	3	3260	NA	[{'PSPGGQMHAG':['PSPGGQMLAG']},{'PSPGGQMHAG':['SNV_D85_B0','SNV_D85_B0'],'PSPGGQMLAG':['SNV_D85_A','SNV_D85_A']}]
5620	Kosal	Kosal_A0301	HLA-A*03:01	MKPKLGEKEV	MNPKLGEKEV	10	0	0	MKPKLGEKEV/A0301	HLA-A*03:01	MKPKLGEKEV	MNPKLGEKEV	41771.7	40426.2	NB	SNV_D529_B0	10	1.03328	0.08	5.89525e-05	0	0	0	0	0	0	False	10	2211	-13.0113	-7.93519	8.63394e-05	2	3	3	3074	NA	[{'MKPKLGEKEV':['MNPKLGEKEV']},{'MKPKLGEKEV':['SNV_D529_B0','SNV_D529_B0'],'MNPKLGEKEV':['SNV_D529_A','SNV_D529_A']}]
5621	Kosal	Kosal_B0702	HLA-B*07:02	NFLTALAMRE	NFLMALAMRE	10	0	0	NFLTALAMRE/B0702	HLA-B*07:02	NFLTALAMRE	NFLMALAMRE	42114.8	39039.9	NB	SNV_D363_B0	10	1.07876	0.07	0	0	0	0	0	0	0	False	10	2211	-13.1206	-7.99694	4.31714e-05	2	3	4	5203	NA	[{'NFLTALAMRE':['NFLMALAMRE']},{'NFLMALAMRE':['SNV_D363_A','SNV_D363_A'],'NFLTALAMRE':['SNV_D363_B0','SNV_D363_B0']}]
5622	Kosal	Kosal_B3801	HLA-B*38:01	GYSTDCHCKG	GYSTDGHCKG	10	0	0	GYSTDCHCKG/B3801	HLA-B*38:01	GYSTDCHCKG	GYSTDGHCKG	44609.7	44862.3	NB	SNV_D79_B0	10	0.994368	0.1	0	0	0	0	0	0	0	False	10	2211	-12.8923	-7.8739	4.31706e-05	2	3	4	5794	NA	[{'GYSTDCHCKG':['GYSTDGHCKG']},{'GYSTDCHCKG':['SNV_D79_B0','SNV_D79_B0'],'GYSTDGHCKG':['SNV_D79_A','SNV_D79_A']}]
5623	Kosal	Kosal_B3801	HLA-B*38:01	GWVYDRSVFT	GWVYDCSVFT	10	0	0	GWVYDRSVFT/B3801	HLA-B*38:01	GWVYDRSVFT	GWVYDCSVFT	42894.3	41722.1	NB	SNV_D80_B0	10	1.0281	0.13	0	0	0	0	0	0	0	False	10	2211	-12.6588	-7.74037	4.31712e-05	2	3	4	5389	NA	[{'GWVYDRSVFT':['GWVYDCSVFT']},{'GWVYDCSVFT':['SNV_D80_A','SNV_D80_A'],'GWVYDRSVFT':['SNV_D80_B0','SNV_D80_B0']}]
5624	Kosal	Kosal_B3801	HLA-B*38:01	KKAQKITELRS	KKAQKITELRP	10	0	0	KKAQKITELRS/B3801	HLA-B*38:01	KKAQKITELRS	KKAQKITELRP	45131.5	44808.5	NB	SNV_D81_B0	10	1.00721	0.13	0	0	0	0	0	0	0	False	10	2211	-12.6996	-7.76719	4.31704e-05	2	3	4	5921	NA	[{'KKAQKITELRS':['KKAQKITELRP']},{'KKAQKITELRP':['SNV_D81_A','SNV_D81_A'],'KKAQKITELRS':['SNV_D81_B0','SNV_D81_B0']}]
5625	Kosal	Kosal_A0101	HLA-A*01:01	VKLLQKQL	AKLLQKQL	10	0	0	VKLLQKQL/A0101	HLA-A*01:01	VKLLQKQL	AKLLQKQL	45017.4	45237.6	NB	SNV_D441_B0	10	0.995132	0.1	0	0	0	0	0	0	0	False	10	2211	-12.8996	-7.8787	4.31705e-05	2	3	4	5899	NA	[{'VKLLQKQL':['AKLLQKQL']},{'AKLLQKQL':['SNV_D441_A','SNV_D441_A'],'VKLLQKQL':['SNV_D441_B0','SNV_D441_B0']}]
5626	Kosal	Kosal_A0201	HLA-A*02:01	PPFITGLLNN	PPFITGLLKN	10	0	0	PPFITGLLNN/A0201	HLA-A*02:01	PPFITGLLNN	PPFITGLLKN	42744.7	43385.8	NB	SNV_D2190_B0	10	0.985222	0.06	5.89559e-05	0	0	0	0	0	0	False	10	2211	-13.2512	-8.07107	8.63387e-05	2	3	3	3120	NA	[{'PPFITGLLNN':['PPFITGLLKN']},{'PPFITGLLKN':['SNV_D2190_A','SNV_D2190_A'],'PPFITGLLNN':['SNV_D2190_B0','SNV_D2190_B0']}]
5627	Kosal	Kosal_A0201	HLA-A*02:01	RNTTIKEESK	RNTIIKEESK	10	0	0	RNTTIKEESK/A0201	HLA-A*02:01	RNTTIKEESK	RNTIIKEESK	42784	40940.4	NB	SNV_D2191_B0	10	1.04503	0.09	0	0	0	0	0	0	0	False	10	2211	-12.9398	-7.89717	4.31712e-05	2	3	4	5357	NA	[{'RNTTIKEESK':['RNTIIKEESK']},{'RNTIIKEESK':['SNV_D2191_A','SNV_D2191_A'],'RNTTIKEESK':['SNV_D2191_B0','SNV_D2191_B0']}]
5628	Kosal	Kosal_A0201	HLA-A*02:01	SKMVTPAKKR	SKMVTPAKKC	10	0	0	SKMVTPAKKR/A0201	HLA-A*02:01	SKMVTPAKKR	SKMVTPAKKC	36759	26881.1	NB	SNV_D2192_B0	10	1.36747	0.09	0	0	0	0	0	0	0	False	10	2211	-12.818	-7.8171	4.31736e-05	2	3	4	4242	NA	[{'SKMVTPAKKR':['SKMVTPAKKC']},{'SKMVTPAKKC':['SNV_D2192_A','SNV_D2192_A'],'SKMVTPAKKR':['SNV_D2192_B0','SNV_D2192_B0']}]
5629	Kosal	Kosal_A0201	HLA-A*02:01	GHQRRQARITH	GHQRGQARITH	10	0	0	GHQRRQARITH/A0201	HLA-A*02:01	GHQRRQARITH	GHQRGQARITH	46014.6	45755.5	NB	SNV_D2193_B0	10	1.00566	0.09	2.04919e-13	0	0	0	0	0	0	False	10	2211	-12.9983	-7.93557	4.31702e-05	2	3	3	6135	NA	[{'GHQRRQARITH':['GHQRGQARITH']},{'GHQRGQARITH':['SNV_D2193_A','SNV_D2193_A'],'GHQRRQARITH':['SNV_D2193_B0','SNV_D2193_B0']}]
5630	Kosal	Kosal_A1101	HLA-A*11:01	PRSKRCCVL	PRSKRRCVL	10	0	0	PRSKRCCVL/A1101	HLA-A*11:01	PRSKRCCVL	PRSKRRCVL	44947.8	44656.5	NB	SNV_D260_B0	10	1.00652	0.09	0	0	0	0	0	0	0	False	10	2211	-12.9794	-7.92319	4.31705e-05	2	3	4	5880	NA	[{'PRSKRCCVL':['PRSKRRCVL']},{'PRSKRCCVL':['SNV_D260_B0','SNV_D260_B0'],'PRSKRRCVL':['SNV_D260_A','SNV_D260_A']}]
5631	Kosal	Kosal_A0201	HLA-A*02:01	SPTEPSSETGN	SPTEPSSKTGN	10	0	0	SPTEPSSETGN/A0201	HLA-A*02:01	SPTEPSSETGN	SPTEPSSKTGN	46742.2	46972.9	NB	SNV_D2194_B0	10	0.995089	0.06	0.000117898	0	0	0	0	0	0	False	10	2211	-13.323	-8.11823	8.63362e-05	2	3	3	3351	NA	[{'SPTEPSSETGN':['SPTEPSSKTGN']},{'SPTEPSSETGN':['SNV_D2194_B0','SNV_D2194_B0'],'SPTEPSSKTGN':['SNV_D2194_A','SNV_D2194_A']}]
5632	Kosal	Kosal_A0201	HLA-A*02:01	SGEWKVFSGNE	SGEWRVFSGNE	10	0	0	SGEWKVFSGNE/A0201	HLA-A*02:01	SGEWKVFSGNE	SGEWRVFSGNE	43590.9	43141	NB	SNV_D2195_B0	10	1.01043	0.06	0.99238	0	0	0	0	0	0	False	10	2211	-13.267	-8.08141	8.63381e-05	2	3	3	3169	NA	[{'SGEWKVFSGNE':['SGEWRVFSGNE']},{'SGEWKVFSGNE':['SNV_D2195_B0','SNV_D2195_B0'],'SGEWRVFSGNE':['SNV_D2195_A','SNV_D2195_A']}]
5633	Kosal	Kosal_A0201	HLA-A*02:01	ADTLRLELD	ADTLRLELH	10	0	0	ADTLRLELD/A0201	HLA-A*02:01	ADTLRLELD	ADTLRLELH	45373.4	45306.2	NB	SNV_D2196_B0	10	1.00148	0.06	0	0	0	0	0	0	0	False	10	2211	-13.2991	-8.10255	4.31704e-05	2	3	4	5975	NA	[{'ADTLRLELD':['ADTLRLELH']},{'ADTLRLELD':['SNV_D2196_B0','SNV_D2196_B0'],'ADTLRLELH':['SNV_D2196_A','SNV_D2196_A']}]
5634	Kosal	Kosal_A1101	HLA-A*11:01	YDAYKLSRLP	YDTYKLSRLP	10	0	0	YDAYKLSRLP/A1101	HLA-A*11:01	YDAYKLSRLP	YDTYKLSRLP	38369.1	32657.4	NB	SNV_D261_B0	10	1.1749	0.09	0	0	0	0	0	0	0	False	10	2211	-12.8524	-7.83972	4.31729e-05	2	3	4	4484	NA	[{'YDAYKLSRLP':['YDTYKLSRLP']},{'YDAYKLSRLP':['SNV_D261_B0','SNV_D261_B0'],'YDTYKLSRLP':['SNV_D261_A','SNV_D261_A']}]
5635	Kosal	Kosal_A1101	HLA-A*11:01	SELVPEHRPKP	SELVPEPRPKP	10	0	0	SELVPEHRPKP/A1101	HLA-A*11:01	SELVPEHRPKP	SELVPEPRPKP	16556.6	16994.9	NB	SNV_D262_B0	10	0.974209	0.09	0.99238	0	0	0	0	0	0	False	10	2211	-12.178	-7.39638	8.63851e-05	2	3	3	2591	NA	[{'SELVPEHRPKP':['SELVPEPRPKP']},{'SELVPEHRPKP':['SNV_D262_B0','SNV_D262_B0'],'SELVPEPRPKP':['SNV_D262_A','SNV_D262_A']}]
5636	Kosal	Kosal_A1101	HLA-A*11:01	LCKRLSHP	LCKWLSHP	10	0	0	LCKRLSHP/A1101	HLA-A*11:01	LCKRLSHP	LCKWLSHP	45807	44792	NB	SNV_D263_B0	10	1.02266	0.12	0	0	0	0	0	0	0	False	10	2211	-12.7732	-7.80945	4.31702e-05	2	3	4	6085	NA	[{'LCKRLSHP':['LCKWLSHP']},{'LCKRLSHP':['SNV_D263_B0','SNV_D263_B0'],'LCKWLSHP':['SNV_D263_A','SNV_D263_A']}]
5637	Kosal	Kosal_A0201	HLA-A*02:01	PAPNVILTKP	LAPNVILTKP	10	0	0	PAPNVILTKP/A0201	HLA-A*02:01	PAPNVILTKP	LAPNVILTKP	40181.2	28617.1	NB	SNV_D2197_B0	10	1.4041	0.09	0	0	0	0	0	0	0	False	10	2211	-12.8895	-7.86406	4.31721e-05	2	3	4	4797	NA	[{'PAPNVILTKP':['LAPNVILTKP']},{'LAPNVILTKP':['SNV_D2197_A','SNV_D2197_A'],'PAPNVILTKP':['SNV_D2197_B0','SNV_D2197_B0']}]
5638	Kosal	Kosal_A0201	HLA-A*02:01	CPGGEAPRVRK	CPGGEAPRARK	10	0	0	CPGGEAPRVRK/A0201	HLA-A*02:01	CPGGEAPRVRK	CPGGEAPRARK	44915.2	44865.7	NB	SNV_D2198_B0	10	1.0011	0.08	3.4758e-09	0	0	0	0	0	0	False	10	2211	-13.0695	-7.97347	4.31705e-05	2	3	3	5865	NA	[{'CPGGEAPRVRK':['CPGGEAPRARK']},{'CPGGEAPRARK':['SNV_D2198_A','SNV_D2198_A'],'CPGGEAPRVRK':['SNV_D2198_B0','SNV_D2198_B0']}]
5639	Kosal	Kosal_B1501	HLA-B*15:01	GHISQEEFQ	GHISQEAFQ	10	0	0	GHISQEEFQ/B1501	HLA-B*15:01	GHISQEEFQ	GHISQEAFQ	42492	40032.8	NB	SNV_D88_B0	10	1.06143	0.09	0	0	0	0	0	0	0	False	10	2211	-12.9343	-7.89356	4.31713e-05	2	3	4	5288	NA	[{'GHISQEEFQ':['GHISQEAFQ']},{'GHISQEAFQ':['SNV_D88_A','SNV_D88_A'],'GHISQEEFQ':['SNV_D88_B0','SNV_D88_B0']}]
5640	Kosal	Kosal_A2402	HLA-A*24:02	CEKIGKIYE	CEIIGKIYE	10	0	0	CEKIGKIYE/A2402	HLA-A*24:02	CEKIGKIYE	CEIIGKIYE	45613.1	44578.8	NB	SNV_D513_B0	10	1.0232	0.07	9.0536e-07	0	0	0	0	0	0	False	10	2211	-13.1847	-8.03903	8.63368e-05	2	3	3	3297	NA	[{'CEKIGKIYE':['CEIIGKIYE']},{'CEIIGKIYE':['SNV_D513_A','SNV_D513_A'],'CEKIGKIYE':['SNV_D513_B0','SNV_D513_B0']}]
5641	Kosal	Kosal_A2402	HLA-A*24:02	EGKVTCTVSTP	DGKVTCTVSTP	10	0	0	EGKVTCTVSTP/A2402	HLA-A*24:02	EGKVTCTVSTP	DGKVTCTVSTP	45468.2	45684.7	NB	SNV_D514_B0	10	0.995261	0.07	0	0	0	0	0	0	0	False	10	2211	-13.1821	-8.03735	4.31703e-05	2	3	4	6006	NA	[{'EGKVTCTVSTP':['DGKVTCTVSTP']},{'DGKVTCTVSTP':['SNV_D514_A','SNV_D514_A'],'EGKVTCTVSTP':['SNV_D514_B0','SNV_D514_B0']}]
5642	Kosal	Kosal_A2402	HLA-A*24:02	EDEGTSSS	EDEGTSFS	10	0	0	EDEGTSSS/A2402	HLA-A*24:02	EDEGTSSS	EDEGTSFS	48132.1	47729.6	NB	SNV_D515_B0	10	1.00843	0.05	0	0	0	0	0	0	0	False	10	2211	-13.4868	-8.2121	4.31696e-05	2	3	4	6432	NA	[{'EDEGTSSS':['EDEGTSFS']},{'EDEGTSFS':['SNV_D515_A','SNV_D515_A'],'EDEGTSSS':['SNV_D515_B0','SNV_D515_B0']}]
5643	Kosal	Kosal_A2402	HLA-A*24:02	QVEHTSLD	QVEHTSMD	10	0	0	QVEHTSLD/A2402	HLA-A*24:02	QVEHTSLD	QVEHTSMD	46183.2	46907.4	NB	SNV_D516_B0	10	0.984562	0.06	0	0	0	0	0	0	0	False	10	2211	-13.3133	-8.11188	4.31701e-05	2	3	4	6170	NA	[{'QVEHTSLD':['QVEHTSMD']},{'QVEHTSLD':['SNV_D516_B0','SNV_D516_B0'],'QVEHTSMD':['SNV_D516_A','SNV_D516_A']}]
5644	Kosal	Kosal_A2402	HLA-A*24:02	LGSPRCDLKE	LGSPRSDLKE	10	0	0	LGSPRCDLKE/A2402	HLA-A*24:02	LGSPRCDLKE	LGSPRSDLKE	42285.1	43633.9	NB	SNV_D517_B0	10	0.969089	0.07	0	0	0	0	0	0	0	False	10	2211	-13.1239	-7.99907	4.31714e-05	2	3	4	5238	NA	[{'LGSPRCDLKE':['LGSPRSDLKE']},{'LGSPRCDLKE':['SNV_D517_B0','SNV_D517_B0'],'LGSPRSDLKE':['SNV_D517_A','SNV_D517_A']}]
5645	Kosal	Kosal_A2402	HLA-A*24:02	SGRARTPEAVE	SARARTPEAVE	10	0	0	SGRARTPEAVE/A2402	HLA-A*24:02	SGRARTPEAVE	SARARTPEAVE	44480.9	44767.8	NB	SNV_D518_B0	10	0.993593	0.07	1.85526e-19	0	0	0	0	0	0	False	10	2211	-13.1645	-8.02577	4.31706e-05	2	3	4	5766	NA	[{'SGRARTPEAVE':['SARARTPEAVE']},{'SARARTPEAVE':['SNV_D518_A','SNV_D518_A'],'SGRARTPEAVE':['SNV_D518_B0','SNV_D518_B0']}]
5646	Kosal	Kosal_A0201	HLA-A*02:01	KRKERGGRPNK	KRKERGGRTNK	10	0	0	KRKERGGRPNK/A0201	HLA-A*02:01	KRKERGGRPNK	KRKERGGRTNK	45075.4	45356.7	NB	SNV_D2199_B0	10	0.993798	0.1	5.89525e-05	0	0	0	0	0	0	False	10	2211	-12.9006	-7.87938	8.63372e-05	2	3	3	3270	NA	[{'KRKERGGRPNK':['KRKERGGRTNK']},{'KRKERGGRPNK':['SNV_D2199_B0','SNV_D2199_B0'],'KRKERGGRTNK':['SNV_D2199_A','SNV_D2199_A']}]
5647	Kosal	Kosal_A0201	HLA-A*02:01	HKLRKPQNGSR	HKLRKPENGSR	10	0	0	HKLRKPQNGSR/A0201	HLA-A*02:01	HKLRKPQNGSR	HKLRKPENGSR	43781.5	43710.9	NB	SNV_D2200_B0	10	1.00161	0.09	1	0	0	0	0	0	0	False	10	2211	-12.9583	-7.90933	8.6338e-05	2	3	3	3183	NA	[{'HKLRKPQNGSR':['HKLRKPENGSR']},{'HKLRKPENGSR':['SNV_D2200_A','SNV_D2200_A'],'HKLRKPQNGSR':['SNV_D2200_B0','SNV_D2200_B0']}]
5648	Kosal	Kosal_A0201	HLA-A*02:01	VDGYMKLN	VDGYMKLY	10	0	0	VDGYMKLN/A0201	HLA-A*02:01	VDGYMKLN	VDGYMKLY	46624	42175	NB	SNV_D2201_B0	10	1.10549	0.06	0	0	0	0	0	0	0	False	10	2211	-13.3209	-8.11689	4.317e-05	2	3	4	6243	NA	[{'VDGYMKLN':['VDGYMKLY']},{'VDGYMKLN':['SNV_D2201_B0','SNV_D2201_B0'],'VDGYMKLY':['SNV_D2201_A','SNV_D2201_A']}]
5649	Kosal	Kosal_A0201	HLA-A*02:01	CGGSLISKQ	CGGSLISEQ	10	0	0	CGGSLISKQ/A0201	HLA-A*02:01	CGGSLISKQ	CGGSLISEQ	43433.2	42213.8	NB	SNV_D2202_B0	10	1.02889	0.07	0	0	0	0	0	0	0	False	10	2211	-13.1454	-8.0132	4.3171e-05	2	3	4	5516	NA	[{'CGGSLISKQ':['CGGSLISEQ']},{'CGGSLISEQ':['SNV_D2202_A','SNV_D2202_A'],'CGGSLISKQ':['SNV_D2202_B0','SNV_D2202_B0']}]
5650	Kosal	Kosal_A0201	HLA-A*02:01	ECKECGKA	ECNECGKA	10	0	0	ECKECGKA/A0201	HLA-A*02:01	ECKECGKA	ECNECGKA	47574.4	47183.8	NB	SNV_D2203_B0	10	1.00828	0.1	3.4758e-09	0	0	0	0	0	0	False	10	2211	-12.9439	-7.90784	4.31697e-05	2	3	3	6385	NA	[{'ECKECGKA':['ECNECGKA']},{'ECKECGKA':['SNV_D2203_B0','SNV_D2203_B0'],'ECNECGKA':['SNV_D2203_A','SNV_D2203_A']}]
5651	Kosal	Kosal_A0201	HLA-A*02:01	KDENNIDAC	KDESNIDAC	10	0	0	KDENNIDAC/A0201	HLA-A*02:01	KDENNIDAC	KDESNIDAC	42645.3	42308.5	NB	SNV_D2204_B0	10	1.00796	0.09	0	0	0	0	0	0	0	False	10	2211	-12.9372	-7.89546	4.31712e-05	2	3	4	5324	NA	[{'KDENNIDAC':['KDESNIDAC']},{'KDENNIDAC':['SNV_D2204_B0','SNV_D2204_B0'],'KDESNIDAC':['SNV_D2204_A','SNV_D2204_A']}]
5652	Kosal	Kosal_A0201	HLA-A*02:01	HCSDGEGAS	HCSDGEGAA	10	0	0	HCSDGEGAS/A0201	HLA-A*02:01	HCSDGEGAS	HCSDGEGAA	43443.1	38239.8	NB	SNV_D2205_B0	10	1.13607	0.08	0.99238	0	0	0	0	0	0	False	10	2211	-13.0428	-7.95589	8.63382e-05	2	3	3	3158	NA	[{'HCSDGEGAS':['HCSDGEGAA']},{'HCSDGEGAA':['SNV_D2205_A','SNV_D2205_A'],'HCSDGEGAS':['SNV_D2205_B0','SNV_D2205_B0']}]
5653	Kosal	Kosal_B5201	HLA-B*52:01	NKSGADGQTP	NRSGADGQTP	10	0	0	NKSGADGQTP/B5201	HLA-B*52:01	NKSGADGQTP	NRSGADGQTP	41345	41886.7	NB	SNV_D93_B0	10	0.987068	0.11	0	0	0	0	0	0	0	False	10	2211	-12.7579	-7.79282	4.31717e-05	2	3	4	5041	NA	[{'NKSGADGQTP':['NRSGADGQTP']},{'NKSGADGQTP':['SNV_D93_B0','SNV_D93_B0'],'NRSGADGQTP':['SNV_D93_A','SNV_D93_A']}]
5654	Kosal	Kosal_A0301	HLA-A*03:01	APTTSPES	TPTTSPES	10	0	0	APTTSPES/A0301	HLA-A*03:01	APTTSPES	TPTTSPES	44724.7	44543.6	NB	SNV_D530_B0	10	1.00407	0.08	4.5268e-07	0	0	0	0	0	0	False	10	2211	-13.0661	-7.97122	8.63374e-05	2	3	3	3249	NA	[{'APTTSPES':['TPTTSPES']},{'APTTSPES':['SNV_D530_B0','SNV_D530_B0'],'TPTTSPES':['SNV_D530_A','SNV_D530_A']}]
5655	Kosal	Kosal_A0201	HLA-A*02:01	AEQSQLGLEEP	AEQSQLGLGEP	10	0	0	AEQSQLGLEEP/A0201	HLA-A*02:01	AEQSQLGLEEP	AEQSQLGLGEP	43254.1	42414.3	NB	SNV_D2206_B0	10	1.0198	0.12	0	0	0	0	0	0	0	False	10	2211	-12.7271	-7.77921	4.3171e-05	2	3	4	5474	NA	[{'AEQSQLGLEEP':['AEQSQLGLGEP']},{'AEQSQLGLEEP':['SNV_D2206_B0','SNV_D2206_B0'],'AEQSQLGLGEP':['SNV_D2206_A','SNV_D2206_A']}]
5656	Kosal	Kosal_A0101	HLA-A*01:01	EDVSMEFLHG	KDVSMEFLHG	10	0	0	EDVSMEFLHG/A0101	HLA-A*01:01	EDVSMEFLHG	KDVSMEFLHG	33087.7	33212.5	NB	SNV_D442_B0	10	0.996242	0.08	4.5268e-07	0	0	0	0	0	0	False	10	2211	-12.8243	-7.81226	8.63472e-05	2	3	3	2728	NA	[{'EDVSMEFLHG':['KDVSMEFLHG']},{'EDVSMEFLHG':['SNV_D442_B0','SNV_D442_B0'],'KDVSMEFLHG':['SNV_D442_A','SNV_D442_A']}]
5657	Kosal	Kosal_A0301	HLA-A*03:01	CRPACSRP	CRPACSRL	10	0	0	CRPACSRP/A0301	HLA-A*03:01	CRPACSRP	CRPACSRL	43006.3	39865.9	NB	SNV_D531_B0	10	1.07877	0.08	0.0151243	0	0	0	0	0	0	False	10	2211	-13.0347	-7.95056	8.63385e-05	2	3	3	3137	NA	[{'CRPACSRP':['CRPACSRL']},{'CRPACSRL':['SNV_D531_A','SNV_D531_A'],'CRPACSRP':['SNV_D531_B0','SNV_D531_B0']}]
5658	Kosal	Kosal_A0301	HLA-A*03:01	SKETAPGIVVA	SKETAPGLVVA	10	0	0	SKETAPGIVVA/A0301	HLA-A*03:01	SKETAPGIVVA	SKETAPGLVVA	32744.4	32460.4	NB	SNV_D532_B0	10	1.00875	0.08	0	0	0	0	0	0	0	False	10	2211	-12.8159	-7.80676	4.31757e-05	2	3	4	3865	NA	[{'SKETAPGIVVA':['SKETAPGLVVA']},{'SKETAPGIVVA':['SNV_D532_B0','SNV_D532_B0'],'SKETAPGLVVA':['SNV_D532_A','SNV_D532_A']}]
5659	Kosal	Kosal_B5101	HLA-B*51:01	QDQMGIVK	QDQMGIVE	10	0	0	QDQMGIVK/B5101	HLA-B*51:01	QDQMGIVK	QDQMGIVE	46808	46827.3	NB	SNV_D88_B0	10	0.999588	0.08	0	0	0	0	0	0	0	False	10	2211	-13.1026	-7.99524	4.31699e-05	2	3	4	6272	NA	[{'QDQMGIVK':['QDQMGIVE']},{'QDQMGIVE':['SNV_D88_A','SNV_D88_A'],'QDQMGIVK':['SNV_D88_B0','SNV_D88_B0']}]
5660	Kosal	Kosal_B5101	HLA-B*51:01	DENNIDACQ	DESNIDACQ	10	0	0	DENNIDACQ/B5101	HLA-B*51:01	DENNIDACQ	DESNIDACQ	46151.8	46110.8	NB	SNV_D89_B0	10	1.00089	0.08	0	0	0	0	0	0	0	False	10	2211	-13.0913	-7.98779	4.31701e-05	2	3	4	6165	NA	[{'DENNIDACQ':['DESNIDACQ']},{'DENNIDACQ':['SNV_D89_B0','SNV_D89_B0'],'DESNIDACQ':['SNV_D89_A','SNV_D89_A']}]
5661	Kosal	Kosal_B5101	HLA-B*51:01	SFVQLRADYR	SFVQLCADYR	10	0	0	SFVQLRADYR/B5101	HLA-B*51:01	SFVQLRADYR	SFVQLCADYR	44546.9	43701.9	NB	SNV_D90_B0	10	1.01934	0.08	0	0	0	0	0	0	0	False	10	2211	-13.0629	-7.96912	4.31706e-05	2	3	4	5777	NA	[{'SFVQLRADYR':['SFVQLCADYR']},{'SFVQLCADYR':['SNV_D90_A','SNV_D90_A'],'SFVQLRADYR':['SNV_D90_B0','SNV_D90_B0']}]
5662	Kosal	Kosal_A0201	HLA-A*02:01	EAEVARAS	EAKVARAS	10	0	0	EAEVARAS/A0201	HLA-A*02:01	EAEVARAS	EAKVARAS	46048.5	46467.4	NB	SNV_D2207_B0	10	0.990984	0.07	0	0	0	0	0	0	0	False	10	2211	-13.1923	-8.04404	4.31701e-05	2	3	4	6149	NA	[{'EAEVARAS':['EAKVARAS']},{'EAEVARAS':['SNV_D2207_B0','SNV_D2207_B0'],'EAKVARAS':['SNV_D2207_A','SNV_D2207_A']}]
5663	Kosal	Kosal_A0201	HLA-A*02:01	EEEGSSHLS	EEEGSSRLS	10	0	0	EEEGSSHLS/A0201	HLA-A*02:01	EEEGSSHLS	EEEGSSRLS	45258.2	46528.8	NB	SNV_D2208_B0	10	0.972692	0.08	0	0	0	0	0	0	0	False	10	2211	-13.0756	-7.97748	4.31704e-05	2	3	4	5950	NA	[{'EEEGSSHLS':['EEEGSSRLS']},{'EEEGSSHLS':['SNV_D2208_B0','SNV_D2208_B0'],'EEEGSSRLS':['SNV_D2208_A','SNV_D2208_A']}]
5664	Kosal	Kosal_B4403	HLA-B*44:03	VPGSEMPVP	VPCSEMPVP	10	0	0	VPGSEMPVP/B4403	HLA-B*44:03	VPGSEMPVP	VPCSEMPVP	43624	42687.4	NB	SNV_D353_B0	10	1.02194	0.11	1	0	0	0	0	0	0	False	10	2211	-12.801	-7.82112	8.63381e-05	2	3	3	3174	NA	[{'VPGSEMPVP':['VPCSEMPVP']},{'VPCSEMPVP':['SNV_D353_A','SNV_D353_A'],'VPGSEMPVP':['SNV_D353_B0','SNV_D353_B0']}]
5665	Kosal	Kosal_B4403	HLA-B*44:03	LRKGGPPPP	LHKGGPPPP	10	0	0	LRKGGPPPP/B4403	HLA-B*44:03	LRKGGPPPP	LHKGGPPPP	44738.7	43308.4	NB	SNV_D354_B0	10	1.03303	0.14	0.00761977	0	0	0	0	0	0	False	10	2211	-12.6356	-7.73071	0.000690282	1	3	3	729	NA	[{'LRKGGPPPP':['LHKGGPPPP']},{'LHKGGPPPP':['SNV_D354_A','SNV_D354_A'],'LRKGGPPPP':['SNV_D354_B0','SNV_D354_B0']}]
5666	Kosal	Kosal_B4403	HLA-B*44:03	GNVYTLRDSR	GNVHTLRDSR	10	0	0	GNVYTLRDSR/B4403	HLA-B*44:03	GNVYTLRDSR	GNVHTLRDSR	39697.6	41182.1	NB	SNV_D355_B0	10	0.963954	0.09	0	0	0	0	0	0	0	False	10	2211	-12.8798	-7.85767	4.31723e-05	2	3	4	4706	NA	[{'GNVYTLRDSR':['GNVHTLRDSR']},{'GNVHTLRDSR':['SNV_D355_A','SNV_D355_A'],'GNVYTLRDSR':['SNV_D355_B0','SNV_D355_B0']}]
5667	Kosal	Kosal_C0602	HLA-C*06:02	HDHVLQFP	HDHVLQFL	10	0	0	HDHVLQFP/C0602	HLA-C*06:02	HDHVLQFP	HDHVLQFL	44735.3	32405	NB	SNV_D89_B0	10	1.38051	0.09	0	0	0	0	0	0	0	False	10	2211	-12.9756	-7.92069	4.31705e-05	2	3	4	5819	NA	[{'HDHVLQFP':['HDHVLQFL']},{'HDHVLQFL':['SNV_D89_A','SNV_D89_A'],'HDHVLQFP':['SNV_D89_B0','SNV_D89_B0']}]
5668	Kosal	Kosal_C0602	HLA-C*06:02	EGGEERLET	EGGEERMET	10	0	0	EGGEERLET/C0602	HLA-C*06:02	EGGEERLET	EGGEERMET	44224.7	43796.1	NB	SNV_D90_B0	10	1.00979	0.07	0	0	0	0	0	0	0	False	10	2211	-13.1599	-8.02272	4.31707e-05	2	3	4	5701	NA	[{'EGGEERLET':['EGGEERMET']},{'EGGEERLET':['SNV_D90_B0','SNV_D90_B0'],'EGGEERMET':['SNV_D90_A','SNV_D90_A']}]
5669	Kosal	Kosal_A0101	HLA-A*01:01	LYCRAGQGSE	LYCWAGQGSE	10	0	0	LYCRAGQGSE/A0101	HLA-A*01:01	LYCRAGQGSE	LYCWAGQGSE	42009.2	40451.2	NB	SNV_D443_B0	10	1.03852	0.08	0	0	0	0	0	0	0	False	10	2211	-13.0158	-7.93818	4.31715e-05	2	3	4	5181	NA	[{'LYCRAGQGSE':['LYCWAGQGSE']},{'LYCRAGQGSE':['SNV_D443_B0','SNV_D443_B0'],'LYCWAGQGSE':['SNV_D443_A','SNV_D443_A']}]
5670	Kosal	Kosal_A0201	HLA-A*02:01	EITITKANGE	DITITKANGE	10	0	0	EITITKANGE/A0201	HLA-A*02:01	EITITKANGE	DITITKANGE	40418.4	40964.8	NB	SNV_D2209_B0	10	0.986662	0.07	0	0	0	0	0	0	0	False	10	2211	-13.0877	-7.97525	4.3172e-05	2	3	4	4852	NA	[{'EITITKANGE':['DITITKANGE']},{'DITITKANGE':['SNV_D2209_A','SNV_D2209_A'],'EITITKANGE':['SNV_D2209_B0','SNV_D2209_B0']}]
5671	Kosal	Kosal_B4402	HLA-B*44:02	SAPNFKPNQVR	SAPSFKPNQVR	10	0	0	SAPNFKPNQVR/B4402	HLA-B*44:02	SAPNFKPNQVR	SAPSFKPNQVR	38935.3	39020.9	NB	SNV_D185_B0	10	0.997806	0.11	0.0151243	0	0	0	0	0	0	False	10	2211	-12.7097	-7.76114	8.63415e-05	2	3	3	2922	NA	[{'SAPNFKPNQVR':['SAPSFKPNQVR']},{'SAPNFKPNQVR':['SNV_D185_B0','SNV_D185_B0'],'SAPSFKPNQVR':['SNV_D185_A','SNV_D185_A']}]
5672	Kosal	Kosal_A0201	HLA-A*02:01	PPDEDCTIC	PPDEDCTVC	10	0	0	PPDEDCTIC/A0201	HLA-A*02:01	PPDEDCTIC	PPDEDCTVC	44015.6	43542.4	NB	SNV_D2210_B0	10	1.01087	0.09	4.56156e-07	0	0	0	0	0	0	False	10	2211	-12.9626	-7.91214	8.63378e-05	2	3	3	3195	NA	[{'PPDEDCTIC':['PPDEDCTVC']},{'PPDEDCTIC':['SNV_D2210_B0','SNV_D2210_B0'],'PPDEDCTVC':['SNV_D2210_A','SNV_D2210_A']}]
5673	Kosal	Kosal_B4403	HLA-B*44:03	LGHLAHNKAQ	MGHLAHNKAQ	10	0	0	LGHLAHNKAQ/B4403	HLA-B*44:03	LGHLAHNKAQ	MGHLAHNKAQ	41796.1	38042.1	NB	SNV_D356_B0	10	1.09868	0.09	0	0	0	0	0	0	0	False	10	2211	-12.9211	-7.88485	4.31715e-05	2	3	4	5129	NA	[{'LGHLAHNKAQ':['MGHLAHNKAQ']},{'LGHLAHNKAQ':['SNV_D356_B0','SNV_D356_B0'],'MGHLAHNKAQ':['SNV_D356_A','SNV_D356_A']}]
5674	Kosal	Kosal_B4403	HLA-B*44:03	GFSNMEDDGPE	GFSNMKDDGPE	10	0	0	GFSNMEDDGPE/B4403	HLA-B*44:03	GFSNMEDDGPE	GFSNMKDDGPE	44158.7	44493.5	NB	SNV_D357_B0	10	0.992476	0.07	0	0	0	0	0	0	0	False	10	2211	-13.1587	-8.02194	4.31707e-05	2	3	4	5681	NA	[{'GFSNMEDDGPE':['GFSNMKDDGPE']},{'GFSNMEDDGPE':['SNV_D357_B0','SNV_D357_B0'],'GFSNMKDDGPE':['SNV_D357_A','SNV_D357_A']}]
5675	Kosal	Kosal_A0201	HLA-A*02:01	GGSVEPAHACR	GGSGEPAHACR	10	0	0	GGSVEPAHACR/A0201	HLA-A*02:01	GGSVEPAHACR	GGSGEPAHACR	40280.4	43521.7	NB	SNV_D2211_B0	10	0.925526	0.09	0	0	0	0	0	0	0	False	10	2211	-12.8914	-7.86536	4.31721e-05	2	3	4	4819	NA	[{'GGSVEPAHACR':['GGSGEPAHACR']},{'GGSGEPAHACR':['SNV_D2211_A','SNV_D2211_A'],'GGSVEPAHACR':['SNV_D2211_B0','SNV_D2211_B0']}]
5676	Kosal	Kosal_B2705	HLA-B*27:05	LSYQDDEN	LSYQDDKN	10	0	0	LSYQDDEN/B2705	HLA-B*27:05	LSYQDDEN	LSYQDDKN	43823.2	44013.7	NB	SNV_D87_B0	10	0.995671	0.08	0	0	0	0	0	0	0	False	10	2211	-13.0498	-7.96048	4.31708e-05	2	3	4	5603	NA	[{'LSYQDDEN':['LSYQDDKN']},{'LSYQDDEN':['SNV_D87_B0','SNV_D87_B0'],'LSYQDDKN':['SNV_D87_A','SNV_D87_A']}]
5677	Kosal	Kosal_A0101	HLA-A*01:01	ICLVCLNAP	ICLVCLDAP	10	0	0	ICLVCLNAP/A0101	HLA-A*01:01	ICLVCLNAP	ICLVCLDAP	44190.7	43348.7	NB	SNV_D444_B0	10	1.01942	0.1	0.999941	0	0	0	0	0	0	False	10	2211	-12.8847	-7.86892	8.63377e-05	2	3	3	3209	NA	[{'ICLVCLNAP':['ICLVCLDAP']},{'ICLVCLDAP':['SNV_D444_A','SNV_D444_A'],'ICLVCLNAP':['SNV_D444_B0','SNV_D444_B0']}]
5678	Kosal	Kosal_A0101	HLA-A*01:01	VWRLTAQRISP	VWHLTAQRISP	10	0	0	VWRLTAQRISP/A0101	HLA-A*01:01	VWRLTAQRISP	VWHLTAQRISP	43351.1	42963.1	NB	SNV_D445_B0	10	1.00903	0.08	0	0	0	0	0	0	0	False	10	2211	-13.0411	-7.95477	4.3171e-05	2	3	4	5498	NA	[{'VWRLTAQRISP':['VWHLTAQRISP']},{'VWHLTAQRISP':['SNV_D445_A','SNV_D445_A'],'VWRLTAQRISP':['SNV_D445_B0','SNV_D445_B0']}]
5679	Kosal	Kosal_B0702	HLA-B*07:02	PLKASLSLR	PMKASLSLR	10	0	0	PLKASLSLR/B0702	HLA-B*07:02	PLKASLSLR	PMKASLSLR	40445.9	39104.6	NB	SNV_D364_B0	10	1.0343	0.11	0	0	0	0	0	0	0	False	10	2211	-12.7403	-7.78122	4.3172e-05	2	3	4	4859	NA	[{'PLKASLSLR':['PMKASLSLR']},{'PLKASLSLR':['SNV_D364_B0','SNV_D364_B0'],'PMKASLSLR':['SNV_D364_A','SNV_D364_A']}]
5680	Kosal	Kosal_B4403	HLA-B*44:03	SILQKKKGQE	SILQKRKGQE	10	0	0	SILQKKKGQE/B4403	HLA-B*44:03	SILQKKKGQE	SILQKRKGQE	45883.9	45223.9	NB	SNV_D358_B0	10	1.01459	0.07	0	0	0	0	0	0	0	False	10	2211	-13.1894	-8.04215	4.31702e-05	2	3	4	6107	NA	[{'SILQKKKGQE':['SILQKRKGQE']},{'SILQKKKGQE':['SNV_D358_B0','SNV_D358_B0'],'SILQKRKGQE':['SNV_D358_A','SNV_D358_A']}]
5681	Kosal	Kosal_A6802	HLA-A*68:02	SRKCSVVG	SRKCSVAG	10	0	0	SRKCSVVG/A6802	HLA-A*68:02	SRKCSVVG	SRKCSVAG	44596.1	44289.8	NB	SNV_D90_B0	10	1.00692	0.07	0	0	0	0	0	0	0	False	10	2211	-13.1666	-8.02714	4.31706e-05	2	3	4	5789	NA	[{'SRKCSVVG':['SRKCSVAG']},{'SRKCSVAG':['SNV_D90_A','SNV_D90_A'],'SRKCSVVG':['SNV_D90_B0','SNV_D90_B0']}]
5682	Kosal	Kosal_A0201	HLA-A*02:01	GAPTVRQVP	GVPTVRQVP	10	0	0	GAPTVRQVP/A0201	HLA-A*02:01	GAPTVRQVP	GVPTVRQVP	41067.7	37490.5	NB	SNV_D2212_B0	10	1.09542	0.08	3.4758e-09	0	0	0	0	0	0	False	10	2211	-12.9976	-7.92623	4.31718e-05	2	3	3	4978	NA	[{'GAPTVRQVP':['GVPTVRQVP']},{'GAPTVRQVP':['SNV_D2212_B0','SNV_D2212_B0'],'GVPTVRQVP':['SNV_D2212_A','SNV_D2212_A']}]
5683	Kosal	Kosal_A0201	HLA-A*02:01	TASSGENLKN	TASSGENSKN	10	0	0	TASSGENLKN/A0201	HLA-A*02:01	TASSGENLKN	TASSGENSKN	42955.2	44947.8	NB	SNV_D2213_B0	10	0.955667	0.08	0	0	0	0	0	0	0	False	10	2211	-13.0337	-7.94993	4.31711e-05	2	3	4	5413	NA	[{'TASSGENLKN':['TASSGENSKN']},{'TASSGENLKN':['SNV_D2213_B0','SNV_D2213_B0'],'TASSGENSKN':['SNV_D2213_A','SNV_D2213_A']}]
5684	Kosal	Kosal_A0201	HLA-A*02:01	TTEYDGGYTRG	TTEYDGGYTRD	10	0	0	TTEYDGGYTRG/A0201	HLA-A*02:01	TTEYDGGYTRG	TTEYDGGYTRD	40154.2	40189.9	NB	SNV_D2214_B0	10	0.999113	0.08	0	0	0	0	0	0	0	False	10	2211	-12.9796	-7.91436	4.31721e-05	2	3	4	4786	NA	[{'TTEYDGGYTRG':['TTEYDGGYTRD']},{'TTEYDGGYTRD':['SNV_D2214_A','SNV_D2214_A'],'TTEYDGGYTRG':['SNV_D2214_B0','SNV_D2214_B0']}]
5685	Kosal	Kosal_A0101	HLA-A*01:01	KESSKSMT	NESSKSMT	10	0	0	KESSKSMT/A0101	HLA-A*01:01	KESSKSMT	NESSKSMT	44740.6	44080.4	NB	SNV_D446_B0	10	1.01498	0.1	0	0	0	0	0	0	0	False	10	2211	-12.8946	-7.87544	4.31705e-05	2	3	4	5821	NA	[{'KESSKSMT':['NESSKSMT']},{'KESSKSMT':['SNV_D446_B0','SNV_D446_B0'],'NESSKSMT':['SNV_D446_A','SNV_D446_A']}]
5686	Kosal	Kosal_A0101	HLA-A*01:01	AWSLPQED	AWSLPRED	10	0	0	AWSLPQED/A0101	HLA-A*01:01	AWSLPQED	AWSLPRED	45309.6	45897.3	NB	SNV_D447_B0	10	0.987196	0.07	4.5268e-07	0	0	0	0	0	0	False	10	2211	-13.1793	-8.03551	8.6337e-05	2	3	3	3278	NA	[{'AWSLPQED':['AWSLPRED']},{'AWSLPQED':['SNV_D447_B0','SNV_D447_B0'],'AWSLPRED':['SNV_D447_A','SNV_D447_A']}]
5687	Kosal	Kosal_A6801	HLA-A*68:01	LRQKDSLL	LKQKDSLL	10	0	0	LRQKDSLL/A6801	HLA-A*68:01	LRQKDSLL	LKQKDSLL	45663	46566.1	NB	SNV_D86_B0	10	0.980606	0.1	0	0	0	0	0	0	0	False	10	2211	-12.911	-7.88621	4.31703e-05	2	3	4	6056	NA	[{'LRQKDSLL':['LKQKDSLL']},{'LKQKDSLL':['SNV_D86_A','SNV_D86_A'],'LRQKDSLL':['SNV_D86_B0','SNV_D86_B0']}]
5688	Kosal	Kosal_B3801	HLA-B*38:01	DFDDGDCCDP	NFDDGDCCDP	10	0	0	DFDDGDCCDP/B3801	HLA-B*38:01	DFDDGDCCDP	NFDDGDCCDP	44792	43220.9	NB	SNV_D82_B0	10	1.03635	0.1	0.5	0	0	0	0	0	0	False	10	2211	-12.8955	-7.87605	8.63373e-05	2	3	3	3255	NA	[{'DFDDGDCCDP':['NFDDGDCCDP']},{'DFDDGDCCDP':['SNV_D82_B0','SNV_D82_B0'],'NFDDGDCCDP':['SNV_D82_A','SNV_D82_A']}]
5689	Kosal	Kosal_B3801	HLA-B*38:01	EGLRKKDKDNT	EALRKKDKDNT	10	0	0	EGLRKKDKDNT/B3801	HLA-B*38:01	EGLRKKDKDNT	EALRKKDKDNT	47839.2	47603.8	NB	SNV_D83_B0	10	1.00495	0.09	0	0	0	0	0	0	0	False	10	2211	-13.0295	-7.95608	4.31696e-05	2	3	4	6410	NA	[{'EGLRKKDKDNT':['EALRKKDKDNT']},{'EALRKKDKDNT':['SNV_D83_A','SNV_D83_A'],'EGLRKKDKDNT':['SNV_D83_B0','SNV_D83_B0']}]
5690	Kosal	Kosal_B3801	HLA-B*38:01	AFSYHFRGTRS	AFSYHFRGRRS	10	0	0	AFSYHFRGTRS/B3801	HLA-B*38:01	AFSYHFRGTRS	AFSYHFRGRRS	45922.6	46848.6	NB	SNV_D84_B0	10	0.980236	0.09	0.999941	0	0	0	0	0	0	False	10	2211	-12.9966	-7.93451	8.63366e-05	2	3	3	3310	NA	[{'AFSYHFRGTRS':['AFSYHFRGRRS']},{'AFSYHFRGRRS':['SNV_D84_A','SNV_D84_A'],'AFSYHFRGTRS':['SNV_D84_B0','SNV_D84_B0']}]
5691	Kosal	Kosal_B3801	HLA-B*38:01	NFIDLMVRQGN	NFIDLMVRHGN	10	0	0	NFIDLMVRQGN/B3801	HLA-B*38:01	NFIDLMVRQGN	NFIDLMVRHGN	45515	45277.8	NB	SNV_D85_B0	10	1.00524	0.09	0	0	0	0	0	0	0	False	10	2211	-12.9895	-7.92981	4.31703e-05	2	3	4	6022	NA	[{'NFIDLMVRQGN':['NFIDLMVRHGN']},{'NFIDLMVRHGN':['SNV_D85_A','SNV_D85_A'],'NFIDLMVRQGN':['SNV_D85_B0','SNV_D85_B0']}]
5692	Kosal	Kosal_A0201	HLA-A*02:01	SYKCHSVE	SYKCHSAE	10	0	0	SYKCHSVE/A0201	HLA-A*02:01	SYKCHSVE	SYKCHSAE	43856.8	43361.4	NB	SNV_D2215_B0	10	1.01143	0.08	0	0	0	0	0	0	0	False	10	2211	-13.0504	-7.96089	4.31708e-05	2	3	4	5614	NA	[{'SYKCHSVE':['SYKCHSAE']},{'SYKCHSAE':['SNV_D2215_A','SNV_D2215_A'],'SYKCHSVE':['SNV_D2215_B0','SNV_D2215_B0']}]
5693	Kosal	Kosal_A0201	HLA-A*02:01	DEERAQKLL	DEDRAQKLL	10	0	0	DEERAQKLL/A0201	HLA-A*02:01	DEERAQKLL	DEDRAQKLL	44119.1	40702.3	NB	SNV_D2216_B0	10	1.08395	0.08	0	0	0	0	0	0	0	False	10	2211	-13.0552	-7.96403	4.31707e-05	2	3	4	5672	NA	[{'DEERAQKLL':['DEDRAQKLL']},{'DEDRAQKLL':['SNV_D2216_A','SNV_D2216_A'],'DEERAQKLL':['SNV_D2216_B0','SNV_D2216_B0']}]
5694	Kosal	Kosal_A2402	HLA-A*24:02	KAFVDSGAQ	KAFVDSGTQ	10	0	0	KAFVDSGAQ/A2402	HLA-A*24:02	KAFVDSGAQ	KAFVDSGTQ	46505.7	45989.7	NB	SNV_D519_B0	10	1.01122	0.08	0	0	0	0	0	0	0	False	10	2211	-13.0974	-7.99182	4.317e-05	2	3	4	6223	NA	[{'KAFVDSGAQ':['KAFVDSGTQ']},{'KAFVDSGAQ':['SNV_D519_B0','SNV_D519_B0'],'KAFVDSGTQ':['SNV_D519_A','SNV_D519_A']}]
5695	Kosal	Kosal_A2402	HLA-A*24:02	ELSAEPDGP	ELSTEPDGP	10	0	0	ELSAEPDGP/A2402	HLA-A*24:02	ELSAEPDGP	ELSTEPDGP	45819.9	46170.2	NB	SNV_D520_B0	10	0.992412	0.06	1.35804e-06	0	0	0	0	0	0	False	10	2211	-13.307	-8.10771	8.63367e-05	2	3	3	3305	NA	[{'ELSAEPDGP':['ELSTEPDGP']},{'ELSAEPDGP':['SNV_D520_B0','SNV_D520_B0'],'ELSTEPDGP':['SNV_D520_A','SNV_D520_A']}]
5696	Kosal	Kosal_A1101	HLA-A*11:01	NDGRFCWC	NDGRSCWC	10	0	0	NDGRFCWC/A1101	HLA-A*11:01	NDGRFCWC	NDGRSCWC	43471.8	45237.6	NB	SNV_D264_B0	10	0.960965	0.07	0.00761977	0	0	0	0	0	0	False	10	2211	-13.1461	-8.01367	8.63382e-05	2	3	3	3160	NA	[{'NDGRFCWC':['NDGRSCWC']},{'NDGRFCWC':['SNV_D264_B0','SNV_D264_B0'],'NDGRSCWC':['SNV_D264_A','SNV_D264_A']}]
5697	Kosal	Kosal_A1101	HLA-A*11:01	KRKPPRANNSQ	KRKPPTANNSQ	10	0	0	KRKPPRANNSQ/A1101	HLA-A*11:01	KRKPPRANNSQ	KRKPPTANNSQ	43256	42927.7	NB	SNV_D265_B0	10	1.00765	0.11	0.99238	0	0	0	0	0	0	False	10	2211	-12.7942	-7.81665	8.63383e-05	2	3	3	3154	NA	[{'KRKPPRANNSQ':['KRKPPTANNSQ']},{'KRKPPRANNSQ':['SNV_D265_B0','SNV_D265_B0'],'KRKPPTANNSQ':['SNV_D265_A','SNV_D265_A']}]
5698	Kosal	Kosal_A2402	HLA-A*24:02	TEKDSMIEN	TEKDSIIEN	10	0	0	TEKDSMIEN/A2402	HLA-A*24:02	TEKDSMIEN	TEKDSIIEN	45997.2	46130.3	NB	SNV_D521_B0	10	0.997115	0.07	0	0	0	0	0	0	0	False	10	2211	-13.1914	-8.04345	4.31702e-05	2	3	4	6133	NA	[{'TEKDSMIEN':['TEKDSIIEN']},{'TEKDSIIEN':['SNV_D521_A','SNV_D521_A'],'TEKDSMIEN':['SNV_D521_B0','SNV_D521_B0']}]
5699	Kosal	Kosal_A2402	HLA-A*24:02	TEVRKAKIRNG	TEVRKTKIRNG	10	0	0	TEVRKAKIRNG/A2402	HLA-A*24:02	TEVRKAKIRNG	TEVRKTKIRNG	46889.6	47092.5	NB	SNV_D522_B0	10	0.995692	0.07	0	0	0	0	0	0	0	False	10	2211	-13.2068	-8.05359	4.31699e-05	2	3	4	6280	NA	[{'TEVRKAKIRNG':['TEVRKTKIRNG']},{'TEVRKAKIRNG':['SNV_D522_B0','SNV_D522_B0'],'TEVRKTKIRNG':['SNV_D522_A','SNV_D522_A']}]
5700	Kosal	Kosal_A0201	HLA-A*02:01	LKCVYLSGIQN	LKCVYLPGIQN	10	0	0	LKCVYLSGIQN/A0201	HLA-A*02:01	LKCVYLSGIQN	LKCVYLPGIQN	40309.6	39966.1	NB	SNV_D2217_B0	10	1.0086	0.09	0	0	0	0	0	0	0	False	10	2211	-12.892	-7.86574	4.31721e-05	2	3	4	4826	NA	[{'LKCVYLSGIQN':['LKCVYLPGIQN']},{'LKCVYLPGIQN':['SNV_D2217_A','SNV_D2217_A'],'LKCVYLSGIQN':['SNV_D2217_B0','SNV_D2217_B0']}]
5701	Kosal	Kosal_A0301	HLA-A*03:01	LEASDEEV	LEASNEEV	10	0	0	LEASDEEV/A0301	HLA-A*03:01	LEASDEEV	LEASNEEV	46051	44904.6	NB	SNV_D533_B0	10	1.02553	0.08	0	0	0	0	0	0	0	False	10	2211	-13.0896	-7.98664	4.31701e-05	2	3	4	6151	NA	[{'LEASDEEV':['LEASNEEV']},{'LEASDEEV':['SNV_D533_B0','SNV_D533_B0'],'LEASNEEV':['SNV_D533_A','SNV_D533_A']}]
5702	Kosal	Kosal_A0201	HLA-A*02:01	KGERMGCPAG	KGEQMGCPAG	10	0	0	KGERMGCPAG/A0201	HLA-A*02:01	KGERMGCPAG	KGEQMGCPAG	40348	39823.7	NB	SNV_D2218_B0	10	1.01317	0.07	0	0	0	0	0	0	0	False	10	2211	-13.0863	-7.97433	4.31721e-05	2	3	4	4838	NA	[{'KGERMGCPAG':['KGEQMGCPAG']},{'KGEQMGCPAG':['SNV_D2218_A','SNV_D2218_A'],'KGERMGCPAG':['SNV_D2218_B0','SNV_D2218_B0']}]
5703	Kosal	Kosal_A1101	HLA-A*11:01	ECKQCGKLLS	ECKQRGKLLS	10	0	0	ECKQCGKLLS/A1101	HLA-A*11:01	ECKQCGKLLS	ECKQRGKLLS	44156.8	44962.4	NB	SNV_D266_B0	10	0.982082	0.12	0.5	0	0	0	0	0	0	False	10	2211	-12.7437	-7.7901	8.63377e-05	2	3	3	3206	NA	[{'ECKQCGKLLS':['ECKQRGKLLS']},{'ECKQCGKLLS':['SNV_D266_B0','SNV_D266_B0'],'ECKQRGKLLS':['SNV_D266_A','SNV_D266_A']}]
5704	Kosal	Kosal_A0201	HLA-A*02:01	EIQVEMKMP	EIHVEMKMP	10	0	0	EIQVEMKMP/A0201	HLA-A*02:01	EIQVEMKMP	EIHVEMKMP	41107.7	41532.9	NB	SNV_D2219_B0	10	0.989763	0.08	0	0	0	0	0	0	0	False	10	2211	-12.9984	-7.92674	4.31718e-05	2	3	4	4984	NA	[{'EIQVEMKMP':['EIHVEMKMP']},{'EIHVEMKMP':['SNV_D2219_A','SNV_D2219_A'],'EIQVEMKMP':['SNV_D2219_B0','SNV_D2219_B0']}]
5705	Kosal	Kosal_B1501	HLA-B*15:01	QDGNGGTR	QDGNGGIR	10	0	0	QDGNGGTR/B1501	HLA-B*15:01	QDGNGGTR	QDGNGGIR	43007.7	43720.4	NB	SNV_D89_B0	10	0.983699	0.1	0	0	0	0	0	0	0	False	10	2211	-12.8629	-7.85461	4.31711e-05	2	3	4	5423	NA	[{'QDGNGGTR':['QDGNGGIR']},{'QDGNGGIR':['SNV_D89_A','SNV_D89_A'],'QDGNGGTR':['SNV_D89_B0','SNV_D89_B0']}]
5706	Kosal	Kosal_B1501	HLA-B*15:01	AYPLVEGITEG	AYPLVEGVTEG	10	0	0	AYPLVEGITEG/B1501	HLA-B*15:01	AYPLVEGITEG	AYPLVEGVTEG	25590.6	26044.5	NB	SNV_D90_B0	10	0.982571	0.07	5.89525e-05	0	0	0	0	0	0	False	10	2211	-12.7209	-7.73415	8.63584e-05	2	3	3	2632	NA	[{'AYPLVEGITEG':['AYPLVEGVTEG']},{'AYPLVEGITEG':['SNV_D90_B0','SNV_D90_B0'],'AYPLVEGVTEG':['SNV_D90_A','SNV_D90_A']}]
5707	Kosal	Kosal_A2402	HLA-A*24:02	EAVVQQDPK	EAAVQQDPK	10	0	0	EAVVQQDPK/A2402	HLA-A*24:02	EAVVQQDPK	EAAVQQDPK	45430.4	44845.8	NB	SNV_D523_B0	10	1.01304	0.08	0	0	0	0	0	0	0	False	10	2211	-13.0787	-7.97948	4.31703e-05	2	3	4	5989	NA	[{'EAVVQQDPK':['EAAVQQDPK']},{'EAAVQQDPK':['SNV_D523_A','SNV_D523_A'],'EAVVQQDPK':['SNV_D523_B0','SNV_D523_B0']}]
5708	Kosal	Kosal_A2402	HLA-A*24:02	SRRTPSSSQGG	SRRTPSPSQGG	10	0	0	SRRTPSSSQGG/A2402	HLA-A*24:02	SRRTPSSSQGG	SRRTPSPSQGG	44059.9	43891.5	NB	SNV_D524_B0	10	1.00384	0.07	9.05386e-07	0	0	0	0	0	0	False	10	2211	-13.1569	-8.02075	8.63378e-05	2	3	3	3198	NA	[{'SRRTPSSSQGG':['SRRTPSPSQGG']},{'SRRTPSPSQGG':['SNV_D524_A','SNV_D524_A'],'SRRTPSSSQGG':['SNV_D524_B0','SNV_D524_B0']}]
5709	Kosal	Kosal_A0201	HLA-A*02:01	EDCGACSTC	EDCGAFSTC	10	0	0	EDCGACSTC/A0201	HLA-A*02:01	EDCGACSTC	EDCGAFSTC	42490.6	39410.4	NB	SNV_D2220_B0	10	1.07816	0.09	2.66882e-11	0	0	0	0	0	0	False	10	2211	-12.9343	-7.89354	4.31713e-05	2	3	3	5287	NA	[{'EDCGACSTC':['EDCGAFSTC']},{'EDCGACSTC':['SNV_D2220_B0','SNV_D2220_B0'],'EDCGAFSTC':['SNV_D2220_A','SNV_D2220_A']}]
5710	Kosal	Kosal_A0201	HLA-A*02:01	TKSALQHLAP	TKSGLQHLAP	10	0	0	TKSALQHLAP/A0201	HLA-A*02:01	TKSALQHLAP	TKSGLQHLAP	37998.1	40693.5	NB	SNV_D2221_B0	10	0.933763	0.08	0	0	0	0	0	0	0	False	10	2211	-12.9353	-7.88525	4.3173e-05	2	3	4	4428	NA	[{'TKSALQHLAP':['TKSGLQHLAP']},{'TKSALQHLAP':['SNV_D2221_B0','SNV_D2221_B0'],'TKSGLQHLAP':['SNV_D2221_A','SNV_D2221_A']}]
5711	Kosal	Kosal_B0702	HLA-B*07:02	LEGLVKSC	PEGLVKSC	10	0	0	LEGLVKSC/B0702	HLA-B*07:02	LEGLVKSC	PEGLVKSC	43424.3	38516.8	NB	SNV_D365_B0	10	1.12741	0.12	0	0	0	0	0	0	0	False	10	2211	-12.7303	-7.78128	4.3171e-05	2	3	4	5513	NA	[{'LEGLVKSC':['PEGLVKSC']},{'LEGLVKSC':['SNV_D365_B0','SNV_D365_B0'],'PEGLVKSC':['SNV_D365_A','SNV_D365_A']}]
5712	Kosal	Kosal_B0702	HLA-B*07:02	EKEIDPTSIP	EKEINPTSIP	10	0	0	EKEIDPTSIP/B0702	HLA-B*07:02	EKEIDPTSIP	EKEINPTSIP	41239.6	40081.8	NB	SNV_D366_B0	10	1.02889	0.08	0	0	0	0	0	0	0	False	10	2211	-13.001	-7.92843	4.31717e-05	2	3	4	5011	NA	[{'EKEIDPTSIP':['EKEINPTSIP']},{'EKEIDPTSIP':['SNV_D366_B0','SNV_D366_B0'],'EKEINPTSIP':['SNV_D366_A','SNV_D366_A']}]
5713	Kosal	Kosal_A0201	HLA-A*02:01	CKLARGGP	CKLARGVP	10	0	0	CKLARGGP/A0201	HLA-A*02:01	CKLARGGP	CKLARGVP	46712.9	45840.2	NB	SNV_D2222_B0	10	1.01904	0.07	0	0	0	0	0	0	0	False	10	2211	-13.2038	-8.0516	4.317e-05	2	3	4	6260	NA	[{'CKLARGGP':['CKLARGVP']},{'CKLARGGP':['SNV_D2222_B0','SNV_D2222_B0'],'CKLARGVP':['SNV_D2222_A','SNV_D2222_A']}]
5714	Kosal	Kosal_A0201	HLA-A*02:01	TKNWKRNIR	AKNWKRNIR	10	0	0	TKNWKRNIR/A0201	HLA-A*02:01	TKNWKRNIR	AKNWKRNIR	44208.9	43462.9	NB	SNV_D2223_B0	10	1.01717	0.08	0	0	0	0	0	0	0	False	10	2211	-13.0568	-7.96511	4.31707e-05	2	3	4	5697	NA	[{'TKNWKRNIR':['AKNWKRNIR']},{'AKNWKRNIR':['SNV_D2223_A','SNV_D2223_A'],'TKNWKRNIR':['SNV_D2223_B0','SNV_D2223_B0']}]
5715	Kosal	Kosal_A0201	HLA-A*02:01	TNTATPFCNSQ	TNTATPFCNRQ	10	0	0	TNTATPFCNSQ/A0201	HLA-A*02:01	TNTATPFCNSQ	TNTATPFCNRQ	40345.8	42087.5	NB	SNV_D2224_B0	10	0.958619	0.07	0	0	0	0	0	0	0	False	10	2211	-13.0862	-7.9743	4.31721e-05	2	3	4	4836	NA	[{'TNTATPFCNSQ':['TNTATPFCNRQ']},{'TNTATPFCNRQ':['SNV_D2224_A','SNV_D2224_A'],'TNTATPFCNSQ':['SNV_D2224_B0','SNV_D2224_B0']}]
5716	Kosal	Kosal_A0201	HLA-A*02:01	PFSGTIQE	PFSGTIQG	10	0	0	PFSGTIQE/A0201	HLA-A*02:01	PFSGTIQE	PFSGTIQG	46251.7	46006.7	NB	SNV_D2225_B0	10	1.00533	0.07	0	0	0	0	0	0	0	False	10	2211	-13.1958	-8.04636	4.31701e-05	2	3	4	6186	NA	[{'PFSGTIQE':['PFSGTIQG']},{'PFSGTIQE':['SNV_D2225_B0','SNV_D2225_B0'],'PFSGTIQG':['SNV_D2225_A','SNV_D2225_A']}]
5717	Kosal	Kosal_A0201	HLA-A*02:01	FCVSDTENN	FCLSDTENN	10	0	0	FCVSDTENN/A0201	HLA-A*02:01	FCVSDTENN	FCLSDTENN	41010	40076.1	NB	SNV_D2226_B0	10	1.0233	0.09	0	0	0	0	0	0	0	False	10	2211	-12.9059	-7.87483	4.31718e-05	2	3	4	4972	NA	[{'FCVSDTENN':['FCLSDTENN']},{'FCLSDTENN':['SNV_D2226_A','SNV_D2226_A'],'FCVSDTENN':['SNV_D2226_B0','SNV_D2226_B0']}]
5718	Kosal	Kosal_A0201	HLA-A*02:01	EKETSESSGI	EKETSESRGI	10	0	0	EKETSESSGI/A0201	HLA-A*02:01	EKETSESSGI	EKETSESRGI	41581	43337	NB	SNV_D2227_B0	10	0.959479	0.09	0	0	0	0	0	0	0	False	10	2211	-12.9169	-7.88212	4.31716e-05	2	3	4	5081	NA	[{'EKETSESSGI':['EKETSESRGI']},{'EKETSESRGI':['SNV_D2227_A','SNV_D2227_A'],'EKETSESSGI':['SNV_D2227_B0','SNV_D2227_B0']}]
5719	Kosal	Kosal_A0201	HLA-A*02:01	SRILSPRINE	SRILSPRINK	10	0	0	SRILSPRINE/A0201	HLA-A*02:01	SRILSPRINE	SRILSPRINK	33789.6	32910.3	NB	SNV_D2228_B0	10	1.02672	0.06	0	0	0	0	0	0	0	False	10	2211	-13.0626	-7.94706	4.31751e-05	2	3	4	3938	NA	[{'SRILSPRINE':['SRILSPRINK']},{'SRILSPRINE':['SNV_D2228_B0','SNV_D2228_B0'],'SRILSPRINK':['SNV_D2228_A','SNV_D2228_A']}]
5720	Kosal	Kosal_B5201	HLA-B*52:01	QLVIKRGSRID	QLLIKRGSRID	10	0	0	QLVIKRGSRID/B5201	HLA-B*52:01	QLVIKRGSRID	QLLIKRGSRID	41071.2	40421.9	NB	SNV_D94_B0	10	1.01606	0.09	0	0	0	0	0	0	0	False	10	2211	-12.907	-7.87562	4.31718e-05	2	3	4	4980	NA	[{'QLVIKRGSRID':['QLLIKRGSRID']},{'QLLIKRGSRID':['SNV_D94_A','SNV_D94_A'],'QLVIKRGSRID':['SNV_D94_B0','SNV_D94_B0']}]
5721	Kosal	Kosal_A0301	HLA-A*03:01	AEQHCARTMP	AEQYCARTMP	10	0	0	AEQHCARTMP/A0301	HLA-A*03:01	AEQHCARTMP	AEQYCARTMP	37505.1	31056.6	NB	SNV_D534_B0	10	1.20764	0.1	0	0	0	0	0	0	0	False	10	2211	-12.7531	-7.78239	4.31733e-05	2	3	4	4348	NA	[{'AEQHCARTMP':['AEQYCARTMP']},{'AEQHCARTMP':['SNV_D534_B0','SNV_D534_B0'],'AEQYCARTMP':['SNV_D534_A','SNV_D534_A']}]
5722	Kosal	Kosal_B4403	HLA-B*44:03	VCQKRFTHEST	VCQKRFAHEST	10	0	0	VCQKRFTHEST/B4403	HLA-B*44:03	VCQKRFTHEST	VCQKRFAHEST	43757.3	43549	NB	SNV_D359_B0	10	1.00478	0.11	0	0	0	0	0	0	0	False	10	2211	-12.8034	-7.82273	4.31709e-05	2	3	4	5588	NA	[{'VCQKRFTHEST':['VCQKRFAHEST']},{'VCQKRFAHEST':['SNV_D359_A','SNV_D359_A'],'VCQKRFTHEST':['SNV_D359_B0','SNV_D359_B0']}]
5723	Kosal	Kosal_A0201	HLA-A*02:01	VGTSKCNSP	VGTSKCNSS	10	0	0	VGTSKCNSP/A0201	HLA-A*02:01	VGTSKCNSP	VGTSKCNSS	40920.4	39923.3	NB	SNV_D2229_B0	10	1.02498	0.07	0	0	0	0	0	0	0	False	10	2211	-13.0976	-7.98176	4.31719e-05	2	3	4	4955	NA	[{'VGTSKCNSP':['VGTSKCNSS']},{'VGTSKCNSP':['SNV_D2229_B0','SNV_D2229_B0'],'VGTSKCNSS':['SNV_D2229_A','SNV_D2229_A']}]
5724	Kosal	Kosal_A0201	HLA-A*02:01	EDQNSLLKMIR	EDQNSLLKMIC	10	0	0	EDQNSLLKMIR/A0201	HLA-A*02:01	EDQNSLLKMIR	EDQNSLLKMIC	43129.3	43025.4	NB	SNV_D2230_B0	10	1.00242	0.07	0	0	0	0	0	0	0	False	10	2211	-13.1397	-8.00949	4.31711e-05	2	3	4	5447	NA	[{'EDQNSLLKMIR':['EDQNSLLKMIC']},{'EDQNSLLKMIC':['SNV_D2230_A','SNV_D2230_A'],'EDQNSLLKMIR':['SNV_D2230_B0','SNV_D2230_B0']}]
5725	Kosal	Kosal_A0201	HLA-A*02:01	DSCTNSEGS	DSCTHSEGS	10	0	0	DSCTNSEGS/A0201	HLA-A*02:01	DSCTNSEGS	DSCTHSEGS	42036.5	42658.3	NB	SNV_D2231_B0	10	0.985425	0.07	0	0	0	0	0	0	0	False	10	2211	-13.1192	-7.99596	4.31714e-05	2	3	4	5186	NA	[{'DSCTNSEGS':['DSCTHSEGS']},{'DSCTHSEGS':['SNV_D2231_A','SNV_D2231_A'],'DSCTNSEGS':['SNV_D2231_B0','SNV_D2231_B0']}]
5726	Kosal	Kosal_A0201	HLA-A*02:01	EESYDLEPFLQ	EESYDLEPFLR	10	0	0	EESYDLEPFLQ/A0201	HLA-A*02:01	EESYDLEPFLQ	EESYDLEPFLR	39410.4	37922.5	NB	SNV_D2232_B0	10	1.03924	0.08	3.4758e-09	0	0	0	0	0	0	False	10	2211	-12.9646	-7.9045	4.31724e-05	2	3	3	4653	NA	[{'EESYDLEPFLQ':['EESYDLEPFLR']},{'EESYDLEPFLQ':['SNV_D2232_B0','SNV_D2232_B0'],'EESYDLEPFLR':['SNV_D2232_A','SNV_D2232_A']}]
5727	Kosal	Kosal_A0201	HLA-A*02:01	SNQDNASGRTS	SNQDNASGRRS	10	0	0	SNQDNASGRTS/A0201	HLA-A*02:01	SNQDNASGRTS	SNQDNASGRRS	44688.4	45221	NB	SNV_D2233_B0	10	0.988222	0.08	0	0	0	0	0	0	0	False	10	2211	-13.0655	-7.9708	4.31706e-05	2	3	4	5810	NA	[{'SNQDNASGRTS':['SNQDNASGRRS']},{'SNQDNASGRRS':['SNV_D2233_A','SNV_D2233_A'],'SNQDNASGRTS':['SNV_D2233_B0','SNV_D2233_B0']}]
5728	Kosal	Kosal_A0101	HLA-A*01:01	QFRCIENQ	QFRCIEKQ	10	0	0	QFRCIENQ/A0101	HLA-A*01:01	QFRCIENQ	QFRCIEKQ	44839.5	45645.7	NB	SNV_D448_B0	10	0.982338	0.08	0	0	0	0	0	0	0	False	10	2211	-13.0682	-7.97258	4.31705e-05	2	3	4	5845	NA	[{'QFRCIENQ':['QFRCIEKQ']},{'QFRCIEKQ':['SNV_D448_A','SNV_D448_A'],'QFRCIENQ':['SNV_D448_B0','SNV_D448_B0']}]
5729	Kosal	Kosal_A0201	HLA-A*02:01	RGTFPEDSSEH	RGTFPEDSSED	10	0	0	RGTFPEDSSEH/A0201	HLA-A*02:01	RGTFPEDSSEH	RGTFPEDSSED	43423.4	43501	NB	SNV_D2234_B0	10	0.998217	0.09	0	0	0	0	0	0	0	False	10	2211	-12.9517	-7.90499	4.3171e-05	2	3	4	5512	NA	[{'RGTFPEDSSEH':['RGTFPEDSSED']},{'RGTFPEDSSED':['SNV_D2234_A','SNV_D2234_A'],'RGTFPEDSSEH':['SNV_D2234_B0','SNV_D2234_B0']}]
5730	Kosal	Kosal_A0301	HLA-A*03:01	HHNPAHDSN	HHNPTHDSN	10	0	0	HHNPAHDSN/A0301	HLA-A*03:01	HHNPAHDSN	HHNPTHDSN	41936.1	42016.1	NB	SNV_D535_B0	10	0.998097	0.08	0	0	0	0	0	0	0	False	10	2211	-13.0144	-7.93727	4.31715e-05	2	3	4	5165	NA	[{'HHNPAHDSN':['HHNPTHDSN']},{'HHNPAHDSN':['SNV_D535_B0','SNV_D535_B0'],'HHNPTHDSN':['SNV_D535_A','SNV_D535_A']}]
5731	Kosal	Kosal_C1403	HLA-C*14:03	CPDADIQAME	CPDADIQTME	10	0	0	CPDADIQAME/C1403	HLA-C*14:03	CPDADIQAME	CPDADIQTME	33055.5	34422.4	NB	SNV_D86_B0	10	0.96029	0.08	0	0	0	0	0	0	0	False	10	2211	-12.8235	-7.81174	4.31755e-05	2	3	4	3892	NA	[{'CPDADIQAME':['CPDADIQTME']},{'CPDADIQAME':['SNV_D86_B0','SNV_D86_B0'],'CPDADIQTME':['SNV_D86_A','SNV_D86_A']}]
5732	Kosal	Kosal_B5101	HLA-B*51:01	WHPTTSQAKGQ	WHPTTSQAKGP	10	0	0	WHPTTSQAKGQ/B5101	HLA-B*51:01	WHPTTSQAKGQ	WHPTTSQAKGP	44813.8	42216.6	NB	SNV_D91_B0	10	1.06152	0.08	0.500015	0	0	0	0	0	0	False	10	2211	-13.0677	-7.97227	8.63373e-05	2	3	3	3258	NA	[{'WHPTTSQAKGQ':['WHPTTSQAKGP']},{'WHPTTSQAKGP':['SNV_D91_A','SNV_D91_A'],'WHPTTSQAKGQ':['SNV_D91_B0','SNV_D91_B0']}]
5733	Kosal	Kosal_A0201	HLA-A*02:01	DQGKDVLMNN	DQGKDVLKNN	10	0	0	DQGKDVLMNN/A0201	HLA-A*02:01	DQGKDVLMNN	DQGKDVLKNN	42342.8	46392.6	NB	SNV_D2235_B0	10	0.912707	0.07	0	0	0	0	0	0	0	False	10	2211	-13.125	-7.99979	4.31713e-05	2	3	4	5257	NA	[{'DQGKDVLMNN':['DQGKDVLKNN']},{'DQGKDVLKNN':['SNV_D2235_A','SNV_D2235_A'],'DQGKDVLMNN':['SNV_D2235_B0','SNV_D2235_B0']}]
5734	Kosal	Kosal_A0201	HLA-A*02:01	LEDIQTDEDK	LEDIQTNEDK	10	0	0	LEDIQTDEDK/A0201	HLA-A*02:01	LEDIQTDEDK	LEDIQTNEDK	44409.3	43362.8	NB	SNV_D2236_B0	10	1.02413	0.08	0	0	0	0	0	0	0	False	10	2211	-13.0604	-7.96749	4.31707e-05	2	3	4	5754	NA	[{'LEDIQTDEDK':['LEDIQTNEDK']},{'LEDIQTDEDK':['SNV_D2236_B0','SNV_D2236_B0'],'LEDIQTNEDK':['SNV_D2236_A','SNV_D2236_A']}]
5735	Kosal	Kosal_A0201	HLA-A*02:01	WHDKGQQYRN	WHDKGQQYSN	10	0	0	WHDKGQQYRN/A0201	HLA-A*02:01	WHDKGQQYRN	WHDKGQQYSN	44241.4	43672.2	NB	SNV_D2237_B0	10	1.01304	0.08	5.89525e-05	0	0	0	0	0	0	False	10	2211	-13.0574	-7.96549	8.63377e-05	2	3	3	3213	NA	[{'WHDKGQQYRN':['WHDKGQQYSN']},{'WHDKGQQYRN':['SNV_D2237_B0','SNV_D2237_B0'],'WHDKGQQYSN':['SNV_D2237_A','SNV_D2237_A']}]
5736	Kosal	Kosal_A2402	HLA-A*24:02	DGKQNRLVIVS	DRKQNRLVIVS	10	0	0	DGKQNRLVIVS/A2402	HLA-A*24:02	DGKQNRLVIVS	DRKQNRLVIVS	44547.9	43768.7	NB	SNV_D525_B0	10	1.0178	0.07	0	0	0	0	0	0	0	False	10	2211	-13.1657	-8.02656	4.31706e-05	2	3	4	5778	NA	[{'DGKQNRLVIVS':['DRKQNRLVIVS']},{'DGKQNRLVIVS':['SNV_D525_B0','SNV_D525_B0'],'DRKQNRLVIVS':['SNV_D525_A','SNV_D525_A']}]
5737	Kosal	Kosal_A2402	HLA-A*24:02	EKLWKHLFEWE	EKLWKHLFERE	10	0	0	EKLWKHLFEWE/A2402	HLA-A*24:02	EKLWKHLFEWE	EKLWKHLFERE	31444.5	41399.6	NB	SNV_D526_B0	10	0.759535	0.06	0.999985	0	0	0	0	0	0	False	10	2211	-13.0048	-7.90911	8.63492e-05	2	3	3	2690	NA	[{'EKLWKHLFEWE':['EKLWKHLFERE']},{'EKLWKHLFERE':['SNV_D526_A','SNV_D526_A'],'EKLWKHLFEWE':['SNV_D526_B0','SNV_D526_B0']}]
```
