## Supplementary material for "NeoHeadHunter: an algorithm for the detection, ranking and probabilistic classification of neoepitope candidates": Results generated by NeoHeadHunter with validation: KosalTableS5_all_neoantigen_rank_pmhc_as_input.tsv.validation (part 3 of 3)

```
5738	Kosal	Kosal_B4402	HLA-B*44:02	KVGTCLLVTDP	KVSTCLLVTDP	10	0	0	KVGTCLLVTDP/B4402	HLA-B*44:02	KVGTCLLVTDP	KVSTCLLVTDP	42337.3	40524.3	NB	SNV_D186_B0	10	1.04474	0.11	0	0	0	0	0	0	0	False	10	2211	-12.7769	-7.80533	4.31713e-05	2	3	4	5256	NA	[{'KVGTCLLVTDP':['KVSTCLLVTDP']},{'KVGTCLLVTDP':['SNV_D186_B0','SNV_D186_B0'],'KVSTCLLVTDP':['SNV_D186_A','SNV_D186_A']}]
5739	Kosal	Kosal_B4403	HLA-B*44:03	VVEGNLMKTE	VVEGDLMKTE	10	0	0	VVEGNLMKTE/B4403	HLA-B*44:03	VVEGNLMKTE	VVEGDLMKTE	31232.5	30862.3	NB	SNV_D360_B0	10	1.01199	0.08	0	0	0	0	0	0	0	False	10	2211	-12.778	-7.78182	4.31766e-05	2	3	4	3790	NA	[{'VVEGNLMKTE':['VVEGDLMKTE']},{'VVEGDLMKTE':['SNV_D360_A','SNV_D360_A'],'VVEGNLMKTE':['SNV_D360_B0','SNV_D360_B0']}]
5740	Kosal	Kosal_C0602	HLA-C*06:02	GAGLQHSQD	GAGLQHSQH	10	0	0	GAGLQHSQD/C0602	HLA-C*06:02	GAGLQHSQD	GAGLQHSQH	46710.9	39516.3	NB	SNV_D91_B0	10	1.18207	0.07	9.0536e-07	0	0	0	0	0	0	False	10	2211	-13.2038	-8.05157	8.63362e-05	2	3	3	3349	NA	[{'GAGLQHSQD':['GAGLQHSQH']},{'GAGLQHSQD':['SNV_D91_B0','SNV_D91_B0'],'GAGLQHSQH':['SNV_D91_A','SNV_D91_A']}]
5741	Kosal	Kosal_A0201	HLA-A*02:01	WRHISPKAVG	WRHICPKAVG	10	0	0	WRHISPKAVG/A0201	HLA-A*02:01	WRHISPKAVG	WRHICPKAVG	41375	40257.8	NB	SNV_D2238_B0	10	1.02775	0.07	0.5	0	0	0	0	0	0	False	10	2211	-13.1064	-7.98759	8.63396e-05	2	3	3	3053	NA	[{'WRHISPKAVG':['WRHICPKAVG']},{'WRHICPKAVG':['SNV_D2238_A','SNV_D2238_A'],'WRHISPKAVG':['SNV_D2238_B0','SNV_D2238_B0']}]
5742	Kosal	Kosal_A0201	HLA-A*02:01	TCVAVVDQRP	KCVAVVDQRP	10	0	0	TCVAVVDQRP/A0201	HLA-A*02:01	TCVAVVDQRP	KCVAVVDQRP	37802.9	36076.2	NB	SNV_D2239_B0	10	1.04786	0.09	0	0	0	0	0	0	0	False	10	2211	-12.8405	-7.83188	4.31731e-05	2	3	4	4396	NA	[{'TCVAVVDQRP':['KCVAVVDQRP']},{'KCVAVVDQRP':['SNV_D2239_A','SNV_D2239_A'],'TCVAVVDQRP':['SNV_D2239_B0','SNV_D2239_B0']}]
5743	Kosal	Kosal_A0201	HLA-A*02:01	ERSFLLASRYD	ERSSLLASRYD	10	0	0	ERSFLLASRYD/A0201	HLA-A*02:01	ERSFLLASRYD	ERSSLLASRYD	40163.8	42631.1	NB	SNV_D2240_B0	10	0.942125	0.07	0	0	0	0	0	0	0	False	10	2211	-13.0826	-7.97192	4.31721e-05	2	3	4	4793	NA	[{'ERSFLLASRYD':['ERSSLLASRYD']},{'ERSFLLASRYD':['SNV_D2240_B0','SNV_D2240_B0'],'ERSSLLASRYD':['SNV_D2240_A','SNV_D2240_A']}]
5744	Kosal	Kosal_A0201	HLA-A*02:01	ACAVAEQKS	ACAVAEQRS	10	0	0	ACAVAEQKS/A0201	HLA-A*02:01	ACAVAEQKS	ACAVAEQRS	42774.3	42408.4	NB	SNV_D2241_B0	10	1.00863	0.08	0	0	0	0	0	0	0	False	10	2211	-13.0303	-7.9477	4.31712e-05	2	3	4	5356	NA	[{'ACAVAEQKS':['ACAVAEQRS']},{'ACAVAEQKS':['SNV_D2241_B0','SNV_D2241_B0'],'ACAVAEQRS':['SNV_D2241_A','SNV_D2241_A']}]
5745	Kosal	Kosal_A0201	HLA-A*02:01	DDNCNPQTVA	DDNCDPQTVA	10	0	0	DDNCNPQTVA/A0201	HLA-A*02:01	DDNCNPQTVA	DDNCDPQTVA	44278.3	44328.7	NB	SNV_D2242_B0	10	0.998864	0.08	0	0	0	0	0	0	0	False	10	2211	-13.0581	-7.96593	4.31707e-05	2	3	4	5715	NA	[{'DDNCNPQTVA':['DDNCDPQTVA']},{'DDNCDPQTVA':['SNV_D2242_A','SNV_D2242_A'],'DDNCNPQTVA':['SNV_D2242_B0','SNV_D2242_B0']}]
5746	Kosal	Kosal_A0201	HLA-A*02:01	ADKAEWPQNS	ADKAEWPKNS	10	0	0	ADKAEWPQNS/A0201	HLA-A*02:01	ADKAEWPQNS	ADKAEWPKNS	44120.5	45242.5	NB	SNV_D2243_B0	10	0.9752	0.07	0	0	0	0	0	0	0	False	10	2211	-13.158	-8.02148	4.31707e-05	2	3	4	5673	NA	[{'ADKAEWPQNS':['ADKAEWPKNS']},{'ADKAEWPKNS':['SNV_D2243_A','SNV_D2243_A'],'ADKAEWPQNS':['SNV_D2243_B0','SNV_D2243_B0']}]
5747	Kosal	Kosal_A0201	HLA-A*02:01	RDRIYQDE	RDRIYQDK	10	0	0	RDRIYQDE/A0201	HLA-A*02:01	RDRIYQDE	RDRIYQDK	47142.5	46086.9	NB	SNV_D2244_B0	10	1.0229	0.05	0	0	0	0	0	0	0	False	10	2211	-13.4702	-8.20114	4.31698e-05	2	3	4	6327	NA	[{'RDRIYQDE':['RDRIYQDK']},{'RDRIYQDE':['SNV_D2244_B0','SNV_D2244_B0'],'RDRIYQDK':['SNV_D2244_A','SNV_D2244_A']}]
5748	Kosal	Kosal_A0201	HLA-A*02:01	SAEADLKAGN	PAEADLKAGN	10	0	0	SAEADLKAGN/A0201	HLA-A*02:01	SAEADLKAGN	PAEADLKAGN	41807.9	46372.5	NB	SNV_D2245_B0	10	0.901567	0.07	0	0	0	0	0	0	0	False	10	2211	-13.1148	-7.99308	4.31715e-05	2	3	4	5135	NA	[{'SAEADLKAGN':['PAEADLKAGN']},{'PAEADLKAGN':['SNV_D2245_A','SNV_D2245_A'],'SAEADLKAGN':['SNV_D2245_B0','SNV_D2245_B0']}]
5749	Kosal	Kosal_B2705	HLA-B*27:05	GEPKDGGGTE	EEPKDGGGTE	10	0	0	GEPKDGGGTE/B2705	HLA-B*27:05	GEPKDGGGTE	EEPKDGGGTE	41194.6	43849.2	NB	SNV_D88_B0	10	0.939458	0.08	0	0	0	0	0	0	0	False	10	2211	-13.0001	-7.92786	4.31718e-05	2	3	4	5002	NA	[{'GEPKDGGGTE':['EEPKDGGGTE']},{'EEPKDGGGTE':['SNV_D88_A','SNV_D88_A'],'GEPKDGGGTE':['SNV_D88_B0','SNV_D88_B0']}]
5750	Kosal	Kosal_B2705	HLA-B*27:05	YTERYMDVPEN	YTERYMDVHEN	10	0	0	YTERYMDVPEN/B2705	HLA-B*27:05	YTERYMDVPEN	YTERYMDVHEN	14631.5	12424	NB	SNV_D89_B0	10	1.17769	0.07	0	0	0	0	0	0	0	False	10	2211	-12.2722	-7.43926	4.31994e-05	2	3	4	3446	NA	[{'YTERYMDVPEN':['YTERYMDVHEN']},{'YTERYMDVHEN':['SNV_D89_A','SNV_D89_A'],'YTERYMDVPEN':['SNV_D89_B0','SNV_D89_B0']}]
5751	Kosal	Kosal_A0101	HLA-A*01:01	RGWLQSSD	RCWLQSSD	10	0	0	RGWLQSSD/A0101	HLA-A*01:01	RGWLQSSD	RCWLQSSD	44398.3	44960.5	NB	SNV_D449_B0	10	0.987495	0.07	5.89525e-05	0	0	0	0	0	0	False	10	2211	-13.163	-8.02479	8.63376e-05	2	3	3	3223	NA	[{'RGWLQSSD':['RCWLQSSD']},{'RCWLQSSD':['SNV_D449_A','SNV_D449_A'],'RGWLQSSD':['SNV_D449_B0','SNV_D449_B0']}]
5752	Kosal	Kosal_B0702	HLA-B*07:02	LGPGSGLG	LGPGFGLG	10	0	0	LGPGSGLG/B0702	HLA-B*07:02	LGPGSGLG	LGPGFGLG	42204.7	41884.4	NB	SNV_D367_B0	10	1.00765	0.07	1	0	0	0	0	0	0	False	10	2211	-13.1224	-7.99806	8.63391e-05	2	3	3	3099	NA	[{'LGPGSGLG':['LGPGFGLG']},{'LGPGFGLG':['SNV_D367_A','SNV_D367_A'],'LGPGSGLG':['SNV_D367_B0','SNV_D367_B0']}]
5753	Kosal	Kosal_B0702	HLA-B*07:02	LCKKLLTKE	LCKKILTKE	10	0	0	LCKKLLTKE/B0702	HLA-B*07:02	LCKKLLTKE	LCKKILTKE	42289.7	42092	NB	SNV_D368_B0	10	1.0047	0.09	0	0	0	0	0	0	0	False	10	2211	-12.9305	-7.89104	4.31714e-05	2	3	4	5240	NA	[{'LCKKLLTKE':['LCKKILTKE']},{'LCKKILTKE':['SNV_D368_A','SNV_D368_A'],'LCKKLLTKE':['SNV_D368_B0','SNV_D368_B0']}]
5754	Kosal	Kosal_B4403	HLA-B*44:03	DYLIKLLALR	DYLIKLLALG	10	0	0	DYLIKLLALR/B4403	HLA-B*44:03	DYLIKLLALR	DYLIKLLALG	36859.4	34360.7	NB	SNV_D361_B0	10	1.07272	0.1	0	0	0	0	0	0	0	False	10	2211	-12.7391	-7.77323	4.31735e-05	2	3	4	4259	NA	[{'DYLIKLLALR':['DYLIKLLALG']},{'DYLIKLLALG':['SNV_D361_A','SNV_D361_A'],'DYLIKLLALR':['SNV_D361_B0','SNV_D361_B0']}]
5755	Kosal	Kosal_B4403	HLA-B*44:03	EVGVKGPPDPQ	EVGVEGPPDPQ	10	0	0	EVGVKGPPDPQ/B4403	HLA-B*44:03	EVGVKGPPDPQ	EVGVEGPPDPQ	46553.5	46580.7	NB	SNV_D362_B0	10	0.999416	0.07	0	0	0	0	0	0	0	False	10	2211	-13.2011	-8.04979	4.317e-05	2	3	4	6233	NA	[{'EVGVKGPPDPQ':['EVGVEGPPDPQ']},{'EVGVEGPPDPQ':['SNV_D362_A','SNV_D362_A'],'EVGVKGPPDPQ':['SNV_D362_B0','SNV_D362_B0']}]
5756	Kosal	Kosal_A0201	HLA-A*02:01	EAPELPDGGD	EAPEPPDGGD	10	0	0	EAPELPDGGD/A0201	HLA-A*02:01	EAPELPDGGD	EAPEPPDGGD	45144.2	45758.4	NB	SNV_D2246_B0	10	0.986577	0.06	0	0	0	0	0	0	0	False	10	2211	-13.2951	-8.09988	4.31704e-05	2	3	4	5926	NA	[{'EAPELPDGGD':['EAPEPPDGGD']},{'EAPELPDGGD':['SNV_D2246_B0','SNV_D2246_B0'],'EAPEPPDGGD':['SNV_D2246_A','SNV_D2246_A']}]
5757	Kosal	Kosal_A0201	HLA-A*02:01	KKPRLDSVTS	KKPRLDRVTS	10	0	0	KKPRLDSVTS/A0201	HLA-A*02:01	KKPRLDSVTS	KKPRLDRVTS	41320	42904.1	NB	SNV_D2247_B0	10	0.963078	0.1	0	0	0	0	0	0	0	False	10	2211	-12.8308	-7.83349	4.31717e-05	2	3	4	5035	NA	[{'KKPRLDSVTS':['KKPRLDRVTS']},{'KKPRLDRVTS':['SNV_D2247_A','SNV_D2247_A'],'KKPRLDSVTS':['SNV_D2247_B0','SNV_D2247_B0']}]
5758	Kosal	Kosal_A0201	HLA-A*02:01	EKDSNMPHFQ	EKDSNMLHFQ	10	0	0	EKDSNMPHFQ/A0201	HLA-A*02:01	EKDSNMPHFQ	EKDSNMLHFQ	45523.9	43903.3	NB	SNV_D2248_B0	10	1.03691	0.08	4.5268e-07	0	0	0	0	0	0	False	10	2211	-13.0803	-7.98057	8.63369e-05	2	3	3	3288	NA	[{'EKDSNMPHFQ':['EKDSNMLHFQ']},{'EKDSNMLHFQ':['SNV_D2248_A','SNV_D2248_A'],'EKDSNMPHFQ':['SNV_D2248_B0','SNV_D2248_B0']}]
5759	Kosal	Kosal_A0101	HLA-A*01:01	DPLPLEGHDST	APLPLEGHDST	10	0	0	DPLPLEGHDST/A0101	HLA-A*01:01	DPLPLEGHDST	APLPLEGHDST	45167.7	44260.1	NB	SNV_D450_B0	10	1.02051	0.08	0	0	0	0	0	0	0	False	10	2211	-13.074	-7.97642	4.31704e-05	2	3	4	5933	NA	[{'DPLPLEGHDST':['APLPLEGHDST']},{'APLPLEGHDST':['SNV_D450_A','SNV_D450_A'],'DPLPLEGHDST':['SNV_D450_B0','SNV_D450_B0']}]
5760	Kosal	Kosal_A0301	HLA-A*03:01	ADAGRYEIT	ADAGRCEIT	10	0	0	ADAGRYEIT/A0301	HLA-A*03:01	ADAGRYEIT	ADAGRCEIT	42693.4	43790	NB	SNV_D536_B0	10	0.974957	0.09	0	0	0	0	0	0	0	False	10	2211	-12.9381	-7.89605	4.31712e-05	2	3	4	5338	NA	[{'ADAGRYEIT':['ADAGRCEIT']},{'ADAGRCEIT':['SNV_D536_A','SNV_D536_A'],'ADAGRYEIT':['SNV_D536_B0','SNV_D536_B0']}]
5761	Kosal	Kosal_B3801	HLA-B*38:01	PSENVGSS	PSENVVSS	10	0	0	PSENVGSS/B3801	HLA-B*38:01	PSENVGSS	PSENVVSS	47530.2	46723.6	NB	SNV_D86_B0	10	1.01726	0.08	0	0	0	0	0	0	0	False	10	2211	-13.1149	-8.00332	4.31697e-05	2	3	4	6382	NA	[{'PSENVGSS':['PSENVVSS']},{'PSENVGSS':['SNV_D86_B0','SNV_D86_B0'],'PSENVVSS':['SNV_D86_A','SNV_D86_A']}]
5762	Kosal	Kosal_B3801	HLA-B*38:01	KRSNRTLREE	KRCNRTLREE	10	0	0	KRSNRTLREE/B3801	HLA-B*38:01	KRSNRTLREE	KRCNRTLREE	45161.8	45574.1	NB	SNV_D87_B0	10	0.990953	0.1	0	0	0	0	0	0	0	False	10	2211	-12.9021	-7.88039	4.31704e-05	2	3	4	5930	NA	[{'KRSNRTLREE':['KRCNRTLREE']},{'KRCNRTLREE':['SNV_D87_A','SNV_D87_A'],'KRSNRTLREE':['SNV_D87_B0','SNV_D87_B0']}]
5763	Kosal	Kosal_B3801	HLA-B*38:01	LVKMYRSKND	LVKMYRSKNY	10	0	0	LVKMYRSKND/B3801	HLA-B*38:01	LVKMYRSKND	LVKMYRSKNY	46302.3	41519.4	NB	SNV_D88_B0	10	1.1152	0.08	0	0	0	0	0	0	0	False	10	2211	-13.0939	-7.98951	4.31701e-05	2	3	4	6196	NA	[{'LVKMYRSKND':['LVKMYRSKNY']},{'LVKMYRSKND':['SNV_D88_B0','SNV_D88_B0'],'LVKMYRSKNY':['SNV_D88_A','SNV_D88_A']}]
5764	Kosal	Kosal_A2402	HLA-A*24:02	GRHPSYSTTP	GRHPSHSTTP	10	0	0	GRHPSYSTTP/A2402	HLA-A*24:02	GRHPSYSTTP	GRHPSHSTTP	40477.9	42253.1	NB	SNV_D527_B0	10	0.957986	0.08	5.89525e-05	0	0	0	0	0	0	False	10	2211	-12.986	-7.9186	8.63403e-05	2	3	3	3001	NA	[{'GRHPSYSTTP':['GRHPSHSTTP']},{'GRHPSHSTTP':['SNV_D527_A','SNV_D527_A'],'GRHPSYSTTP':['SNV_D527_B0','SNV_D527_B0']}]
5765	Kosal	Kosal_A0201	HLA-A*02:01	SSSKGRTQKE	SSSKGQTQKE	10	0	0	SSSKGRTQKE/A0201	HLA-A*02:01	SSSKGRTQKE	SSSKGQTQKE	43861.1	43762	NB	SNV_D2249_B0	10	1.00226	0.07	0	0	0	0	0	0	0	False	10	2211	-13.1533	-8.01837	4.31708e-05	2	3	4	5617	NA	[{'SSSKGRTQKE':['SSSKGQTQKE']},{'SSSKGQTQKE':['SNV_D2249_A','SNV_D2249_A'],'SSSKGRTQKE':['SNV_D2249_B0','SNV_D2249_B0']}]
5766	Kosal	Kosal_A0201	HLA-A*02:01	PELLYCSIDS	PELLYRSIDS	10	0	0	PELLYCSIDS/A0201	HLA-A*02:01	PELLYCSIDS	PELLYRSIDS	35216.9	38984.7	NB	SNV_D2250_B0	10	0.903354	0.08	0	0	0	0	0	0	0	False	10	2211	-12.8743	-7.84515	4.31743e-05	2	3	4	4084	NA	[{'PELLYCSIDS':['PELLYRSIDS']},{'PELLYCSIDS':['SNV_D2250_B0','SNV_D2250_B0'],'PELLYRSIDS':['SNV_D2250_A','SNV_D2250_A']}]
5767	Kosal	Kosal_A1101	HLA-A*11:01	FHAAGGQG	FHAARGQG	10	0	0	FHAAGGQG/A1101	HLA-A*11:01	FHAAGGQG	FHAARGQG	45530.3	45666.5	NB	SNV_D267_B0	10	0.997018	0.08	8.00646e-11	0	0	0	0	0	0	False	10	2211	-13.0804	-7.98064	4.31703e-05	2	3	3	6025	NA	[{'FHAAGGQG':['FHAARGQG']},{'FHAAGGQG':['SNV_D267_B0','SNV_D267_B0'],'FHAARGQG':['SNV_D267_A','SNV_D267_A']}]
5768	Kosal	Kosal_A1101	HLA-A*11:01	PFRLDLLED	PFCLDLLED	10	0	0	PFRLDLLED/A1101	HLA-A*11:01	PFRLDLLED	PFCLDLLED	46179.7	45999.7	NB	SNV_D268_B0	10	1.00391	0.06	0	0	0	0	0	0	0	False	10	2211	-13.3133	-8.11184	4.31701e-05	2	3	4	6168	NA	[{'PFRLDLLED':['PFCLDLLED']},{'PFCLDLLED':['SNV_D268_A','SNV_D268_A'],'PFRLDLLED':['SNV_D268_B0','SNV_D268_B0']}]
5769	Kosal	Kosal_A2402	HLA-A*24:02	HPLMKEALE	HPLMKEGLE	10	0	0	HPLMKEALE/A2402	HLA-A*24:02	HPLMKEALE	HPLMKEGLE	45039.8	45864	NB	SNV_D528_B0	10	0.982029	0.08	0	0	0	0	0	0	0	False	10	2211	-13.0717	-7.97493	4.31705e-05	2	3	4	5905	NA	[{'HPLMKEALE':['HPLMKEGLE']},{'HPLMKEALE':['SNV_D528_B0','SNV_D528_B0'],'HPLMKEGLE':['SNV_D528_A','SNV_D528_A']}]
5770	Kosal	Kosal_A0201	HLA-A*02:01	QDLLSNCDS	QDILSNCDS	10	0	0	QDLLSNCDS/A0201	HLA-A*02:01	QDLLSNCDS	QDILSNCDS	44601	44044.2	NB	SNV_D2251_B0	10	1.01264	0.07	0	0	0	0	0	0	0	False	10	2211	-13.1667	-8.02719	4.31706e-05	2	3	4	5792	NA	[{'QDLLSNCDS':['QDILSNCDS']},{'QDILSNCDS':['SNV_D2251_A','SNV_D2251_A'],'QDLLSNCDS':['SNV_D2251_B0','SNV_D2251_B0']}]
5771	Kosal	Kosal_A0301	HLA-A*03:01	ERRQLDGSSLQ	EWRQLDGSSLQ	10	0	0	ERRQLDGSSLQ/A0301	HLA-A*03:01	ERRQLDGSSLQ	EWRQLDGSSLQ	39127.5	39107.2	NB	SNV_D537_B0	10	1.00052	0.11	0	0	0	0	0	0	0	False	10	2211	-12.7137	-7.76374	4.31726e-05	2	3	4	4598	NA	[{'ERRQLDGSSLQ':['EWRQLDGSSLQ']},{'ERRQLDGSSLQ':['SNV_D537_B0','SNV_D537_B0'],'EWRQLDGSSLQ':['SNV_D537_A','SNV_D537_A']}]
5772	Kosal	Kosal_A0201	HLA-A*02:01	HDLLGCRPCD	HDLLGCLPCD	10	0	0	HDLLGCRPCD/A0201	HLA-A*02:01	HDLLGCRPCD	HDLLGCLPCD	34802.6	22544.8	NB	SNV_D2252_B0	10	1.54371	0.06	0	0	0	0	0	0	0	False	10	2211	-13.0863	-7.96264	4.31746e-05	2	3	4	4048	NA	[{'HDLLGCRPCD':['HDLLGCLPCD']},{'HDLLGCLPCD':['SNV_D2252_A','SNV_D2252_A'],'HDLLGCRPCD':['SNV_D2252_B0','SNV_D2252_B0']}]
5773	Kosal	Kosal_A2402	HLA-A*24:02	DDQLLRNSKT	DDQLLRNSKR	10	0	0	DDQLLRNSKT/A2402	HLA-A*24:02	DDQLLRNSKT	DDQLLRNSKR	45443.2	44907.5	NB	SNV_D529_B0	10	1.01193	0.06	0	0	0	0	0	0	0	False	10	2211	-13.3004	-8.10336	4.31703e-05	2	3	4	5995	NA	[{'DDQLLRNSKT':['DDQLLRNSKR']},{'DDQLLRNSKR':['SNV_D529_A','SNV_D529_A'],'DDQLLRNSKT':['SNV_D529_B0','SNV_D529_B0']}]
5774	Kosal	Kosal_A2402	HLA-A*24:02	PNKVKKQTVVA	PNEVKKQTVVA	10	0	0	PNKVKKQTVVA/A2402	HLA-A*24:02	PNKVKKQTVVA	PNEVKKQTVVA	46809.6	46482.5	NB	SNV_D530_B0	10	1.00704	0.07	0	0	0	0	0	0	0	False	10	2211	-13.2055	-8.05269	4.31699e-05	2	3	4	6273	NA	[{'PNKVKKQTVVA':['PNEVKKQTVVA']},{'PNEVKKQTVVA':['SNV_D530_A','SNV_D530_A'],'PNKVKKQTVVA':['SNV_D530_B0','SNV_D530_B0']}]
5775	Kosal	Kosal_A2402	HLA-A*24:02	PTIDTGYD	PTIDTRYD	10	0	0	PTIDTGYD/A2402	HLA-A*24:02	PTIDTGYD	PTIDTRYD	47485.4	47355.1	NB	SNV_D531_B0	10	1.00275	0.08	0	0	0	0	0	0	0	False	10	2211	-13.1142	-8.00282	4.31697e-05	2	3	4	6372	NA	[{'PTIDTGYD':['PTIDTRYD']},{'PTIDTGYD':['SNV_D531_B0','SNV_D531_B0'],'PTIDTRYD':['SNV_D531_A','SNV_D531_A']}]
5776	Kosal	Kosal_A0201	HLA-A*02:01	QEDYDRLR	QEHYDRLR	10	0	0	QEDYDRLR/A0201	HLA-A*02:01	QEDYDRLR	QEHYDRLR	45750.5	45711	NB	SNV_D2253_B0	10	1.00087	0.1	0	0	0	0	0	0	0	False	10	2211	-12.9125	-7.88722	4.31702e-05	2	3	4	6073	NA	[{'QEDYDRLR':['QEHYDRLR']},{'QEDYDRLR':['SNV_D2253_B0','SNV_D2253_B0'],'QEHYDRLR':['SNV_D2253_A','SNV_D2253_A']}]
5777	Kosal	Kosal_A0201	HLA-A*02:01	ARSPEADLSLE	ARSPGADLSLE	10	0	0	ARSPEADLSLE/A0201	HLA-A*02:01	ARSPEADLSLE	ARSPGADLSLE	38495.5	38281.2	NB	SNV_D2254_B0	10	1.0056	0.07	0	0	0	0	0	0	0	False	10	2211	-13.0485	-7.94954	4.31728e-05	2	3	4	4504	NA	[{'ARSPEADLSLE':['ARSPGADLSLE']},{'ARSPEADLSLE':['SNV_D2254_B0','SNV_D2254_B0'],'ARSPGADLSLE':['SNV_D2254_A','SNV_D2254_A']}]
5778	Kosal	Kosal_A0201	HLA-A*02:01	TDLKSIKQ	TDPKSIKQ	10	0	0	TDLKSIKQ/A0201	HLA-A*02:01	TDLKSIKQ	TDPKSIKQ	46961.2	46924.1	NB	SNV_D2255_B0	10	1.00079	0.06	0	0	0	0	0	0	0	False	10	2211	-13.3267	-8.12069	4.31699e-05	2	3	4	6298	NA	[{'TDLKSIKQ':['TDPKSIKQ']},{'TDLKSIKQ':['SNV_D2255_B0','SNV_D2255_B0'],'TDPKSIKQ':['SNV_D2255_A','SNV_D2255_A']}]
5779	Kosal	Kosal_A0201	HLA-A*02:01	DHRGKMET	DHRGTMET	10	0	0	DHRGKMET/A0201	HLA-A*02:01	DHRGKMET	DHRGTMET	47588.8	46579.2	NB	SNV_D2256_B0	10	1.02168	0.07	0.000176837	0	0	0	0	0	0	False	10	2211	-13.2187	-8.0614	8.63357e-05	2	3	3	3382	NA	[{'DHRGKMET':['DHRGTMET']},{'DHRGKMET':['SNV_D2256_B0','SNV_D2256_B0'],'DHRGTMET':['SNV_D2256_A','SNV_D2256_A']}]
5780	Kosal	Kosal_A0201	HLA-A*02:01	NRKLLKPQS	NRKLLKPRS	10	0	0	NRKLLKPQS/A0201	HLA-A*02:01	NRKLLKPQS	NRKLLKPRS	46628.1	46987.2	NB	SNV_D2257_B0	10	0.992358	0.07	0	0	0	0	0	0	0	False	10	2211	-13.2023	-8.05064	4.317e-05	2	3	4	6245	NA	[{'NRKLLKPQS':['NRKLLKPRS']},{'NRKLLKPQS':['SNV_D2257_B0','SNV_D2257_B0'],'NRKLLKPRS':['SNV_D2257_A','SNV_D2257_A']}]
5781	Kosal	Kosal_A0201	HLA-A*02:01	AKGAWTAP	AKGARTAP	10	0	0	AKGAWTAP/A0201	HLA-A*02:01	AKGAWTAP	AKGARTAP	45109.6	47327.5	NB	SNV_D2258_B0	10	0.953137	0.09	0	0	0	0	0	0	0	False	10	2211	-12.9823	-7.92509	4.31704e-05	2	3	4	5917	NA	[{'AKGAWTAP':['AKGARTAP']},{'AKGARTAP':['SNV_D2258_A','SNV_D2258_A'],'AKGAWTAP':['SNV_D2258_B0','SNV_D2258_B0']}]
5782	Kosal	Kosal_A0201	HLA-A*02:01	YKAVKETKVK	YKTVKETKVK	10	0	0	YKAVKETKVK/A0201	HLA-A*02:01	YKAVKETKVK	YKTVKETKVK	40334.5	40119.9	NB	SNV_D2259_B0	10	1.00535	0.09	0	0	0	0	0	0	0	False	10	2211	-12.8925	-7.86607	4.31721e-05	2	3	4	4831	NA	[{'YKAVKETKVK':['YKTVKETKVK']},{'YKAVKETKVK':['SNV_D2259_B0','SNV_D2259_B0'],'YKTVKETKVK':['SNV_D2259_A','SNV_D2259_A']}]
5783	Kosal	Kosal_B5201	HLA-B*52:01	KAKQPYRED	KAKQPNRED	10	0	0	KAKQPYRED/B5201	HLA-B*52:01	KAKQPYRED	KAKQPNRED	39052.2	40554.2	NB	SNV_D95_B0	10	0.962964	0.1	0	0	0	0	0	0	0	False	10	2211	-12.7855	-7.80371	4.31726e-05	2	3	4	4585	NA	[{'KAKQPYRED':['KAKQPNRED']},{'KAKQPNRED':['SNV_D95_A','SNV_D95_A'],'KAKQPYRED':['SNV_D95_B0','SNV_D95_B0']}]
5784	Kosal	Kosal_A0301	HLA-A*03:01	DGWDIKDVA	DGWNIKDVA	10	0	0	DGWDIKDVA/A0301	HLA-A*03:01	DGWDIKDVA	DGWNIKDVA	42899.9	42149.9	NB	SNV_D538_B0	10	1.01779	0.08	0	0	0	0	0	0	0	False	10	2211	-13.0327	-7.94925	4.31711e-05	2	3	4	5391	NA	[{'DGWDIKDVA':['DGWNIKDVA']},{'DGWDIKDVA':['SNV_D538_B0','SNV_D538_B0'],'DGWNIKDVA':['SNV_D538_A','SNV_D538_A']}]
5785	Kosal	Kosal_A0201	HLA-A*02:01	RKGSPYHMG	RKGSPYHTG	10	0	0	RKGSPYHMG/A0201	HLA-A*02:01	RKGSPYHMG	RKGSPYHTG	44679.7	44882.7	NB	SNV_D2260_B0	10	0.995477	0.09	0	0	0	0	0	0	0	False	10	2211	-12.9746	-7.92004	4.31706e-05	2	3	4	5808	NA	[{'RKGSPYHMG':['RKGSPYHTG']},{'RKGSPYHMG':['SNV_D2260_B0','SNV_D2260_B0'],'RKGSPYHTG':['SNV_D2260_A','SNV_D2260_A']}]
5786	Kosal	Kosal_A0201	HLA-A*02:01	PPLFKTGLP	PSLFKTGLP	10	0	0	PPLFKTGLP/A0201	HLA-A*02:01	PPLFKTGLP	PSLFKTGLP	43683	39935.4	NB	SNV_D2261_B0	10	1.09384	0.07	0	0	0	0	0	0	0	False	10	2211	-13.15	-8.01622	4.31709e-05	2	3	4	5567	NA	[{'PPLFKTGLP':['PSLFKTGLP']},{'PPLFKTGLP':['SNV_D2261_B0','SNV_D2261_B0'],'PSLFKTGLP':['SNV_D2261_A','SNV_D2261_A']}]
5787	Kosal	Kosal_A0201	HLA-A*02:01	VHEHRELDR	VHGHRELDR	10	0	0	VHEHRELDR/A0201	HLA-A*02:01	VHEHRELDR	VHGHRELDR	45632.4	44860.8	NB	SNV_D2262_B0	10	1.0172	0.08	0	0	0	0	0	0	0	False	10	2211	-13.0822	-7.98182	4.31703e-05	2	3	4	6049	NA	[{'VHEHRELDR':['VHGHRELDR']},{'VHEHRELDR':['SNV_D2262_B0','SNV_D2262_B0'],'VHGHRELDR':['SNV_D2262_A','SNV_D2262_A']}]
5788	Kosal	Kosal_A0301	HLA-A*03:01	PAGGLYGIDS	PAGGFYGIDS	10	0	0	PAGGLYGIDS/A0301	HLA-A*03:01	PAGGLYGIDS	PAGGFYGIDS	44396.3	43281.7	NB	SNV_D539_B0	10	1.02575	0.07	2.66882e-11	0	0	0	0	0	0	False	10	2211	-13.163	-8.02477	4.31707e-05	2	3	3	5749	NA	[{'PAGGLYGIDS':['PAGGFYGIDS']},{'PAGGFYGIDS':['SNV_D539_A','SNV_D539_A'],'PAGGLYGIDS':['SNV_D539_B0','SNV_D539_B0']}]
5789	Kosal	Kosal_A0301	HLA-A*03:01	DGTLVLFFSD	DGILVLFFSD	10	0	0	DGTLVLFFSD/A0301	HLA-A*03:01	DGTLVLFFSD	DGILVLFFSD	39892.2	40804.6	NB	SNV_D540_B0	10	0.97764	0.07	0	0	0	0	0	0	0	False	10	2211	-13.0771	-7.96834	4.31723e-05	2	3	4	4738	NA	[{'DGTLVLFFSD':['DGILVLFFSD']},{'DGILVLFFSD':['SNV_D540_A','SNV_D540_A'],'DGTLVLFFSD':['SNV_D540_B0','SNV_D540_B0']}]
5790	Kosal	Kosal_C1403	HLA-C*14:03	PLPTGFTGRD	PLPIGFTGRD	10	0	0	PLPTGFTGRD/C1403	HLA-C*14:03	PLPTGFTGRD	PLPIGFTGRD	43583.4	43508.5	NB	SNV_D87_B0	10	1.00172	0.05	0	0	0	0	0	0	0	False	10	2211	-13.4072	-8.15973	4.31709e-05	2	3	4	5547	NA	[{'PLPTGFTGRD':['PLPIGFTGRD']},{'PLPIGFTGRD':['SNV_D87_A','SNV_D87_A'],'PLPTGFTGRD':['SNV_D87_B0','SNV_D87_B0']}]
5791	Kosal	Kosal_B5101	HLA-B*51:01	EDSQAFSSKR	EDSQAFSSKH	10	0	0	EDSQAFSSKR/B5101	HLA-B*51:01	EDSQAFSSKR	EDSQAFSSKH	45072	44392	NB	SNV_D92_B0	10	1.01532	0.07	0	0	0	0	0	0	0	False	10	2211	-13.1751	-8.03273	4.31704e-05	2	3	4	5910	NA	[{'EDSQAFSSKR':['EDSQAFSSKH']},{'EDSQAFSSKH':['SNV_D92_A','SNV_D92_A'],'EDSQAFSSKR':['SNV_D92_B0','SNV_D92_B0']}]
5792	Kosal	Kosal_A0201	HLA-A*02:01	RDEKNGIPIR	QDEKNGIPIR	10	0	0	RDEKNGIPIR/A0201	HLA-A*02:01	RDEKNGIPIR	QDEKNGIPIR	41246.7	44141.5	NB	SNV_D2263_B0	10	0.93442	0.08	0	0	0	0	0	0	0	False	10	2211	-13.0011	-7.92852	4.31717e-05	2	3	4	5013	NA	[{'RDEKNGIPIR':['QDEKNGIPIR']},{'QDEKNGIPIR':['SNV_D2263_A','SNV_D2263_A'],'RDEKNGIPIR':['SNV_D2263_B0','SNV_D2263_B0']}]
5793	Kosal	Kosal_A0201	HLA-A*02:01	SDVSYQQVDLE	SDVSYHQVDLE	10	0	0	SDVSYQQVDLE/A0201	HLA-A*02:01	SDVSYQQVDLE	SDVSYHQVDLE	39553.6	38433.5	NB	SNV_D2264_B0	10	1.02914	0.06	0	0	0	0	0	0	0	False	10	2211	-13.189	-8.03014	4.31724e-05	2	3	4	4677	NA	[{'SDVSYQQVDLE':['SDVSYHQVDLE']},{'SDVSYHQVDLE':['SNV_D2264_A','SNV_D2264_A'],'SDVSYQQVDLE':['SNV_D2264_B0','SNV_D2264_B0']}]
5794	Kosal	Kosal_A2402	HLA-A*24:02	SPVPLDDS	APVPLDDS	10	0	0	SPVPLDDS/A2402	HLA-A*24:02	SPVPLDDS	APVPLDDS	47248.2	47668.7	NB	SNV_D532_B0	10	0.991178	0.07	3.4758e-09	0	0	0	0	0	0	False	10	2211	-13.2129	-8.05761	4.31698e-05	2	3	3	6336	NA	[{'SPVPLDDS':['APVPLDDS']},{'APVPLDDS':['SNV_D532_A','SNV_D532_A'],'SPVPLDDS':['SNV_D532_B0','SNV_D532_B0']}]
5795	Kosal	Kosal_A2402	HLA-A*24:02	SGSGSLRTNQ	SGSGFLRTNQ	10	0	0	SGSGSLRTNQ/A2402	HLA-A*24:02	SGSGSLRTNQ	SGSGFLRTNQ	46194.2	44523.8	NB	SNV_D533_B0	10	1.03752	0.07	0	0	0	0	0	0	0	False	10	2211	-13.1948	-8.04571	4.31701e-05	2	3	4	6173	NA	[{'SGSGSLRTNQ':['SGSGFLRTNQ']},{'SGSGFLRTNQ':['SNV_D533_A','SNV_D533_A'],'SGSGSLRTNQ':['SNV_D533_B0','SNV_D533_B0']}]
5796	Kosal	Kosal_B4403	HLA-B*44:03	KRPPEEEM	KRPPEEER	10	0	0	KRPPEEEM/B4403	HLA-B*44:03	KRPPEEEM	KRPPEEER	45416.6	47444.9	NB	SNV_D363_B0	10	0.957251	0.2	0	0	0	0	0	0	0	False	10	2211	-12.3731	-7.58524	0.000345258	1	3	4	2558	NA	[{'KRPPEEEM':['KRPPEEER']},{'KRPPEEEM':['SNV_D363_B0','SNV_D363_B0'],'KRPPEEER':['SNV_D363_A','SNV_D363_A']}]
5797	Kosal	Kosal_B4403	HLA-B*44:03	SVERRSKMD	SVEWRSKMD	10	0	0	SVERRSKMD/B4403	HLA-B*44:03	SVERRSKMD	SVEWRSKMD	45193.6	44029.4	NB	SNV_D364_B0	10	1.02644	0.07	0	0	0	0	0	0	0	False	10	2211	-13.1773	-8.03416	4.31704e-05	2	3	4	5934	NA	[{'SVERRSKMD':['SVEWRSKMD']},{'SVERRSKMD':['SNV_D364_B0','SNV_D364_B0'],'SVEWRSKMD':['SNV_D364_A','SNV_D364_A']}]
5798	Kosal	Kosal_C0602	HLA-C*06:02	GHQVWEHE	GHQVWEPE	10	0	0	GHQVWEHE/C0602	HLA-C*06:02	GHQVWEHE	GHQVWEPE	44738.2	45463.4	NB	SNV_D92_B0	10	0.98405	0.07	0.0225162	0	0	0	0	0	0	False	10	2211	-13.1691	-8.02881	8.63374e-05	2	3	3	3251	NA	[{'GHQVWEHE':['GHQVWEPE']},{'GHQVWEHE':['SNV_D92_B0','SNV_D92_B0'],'GHQVWEPE':['SNV_D92_A','SNV_D92_A']}]
5799	Kosal	Kosal_A0101	HLA-A*01:01	NRLAQPAP	NRLAQPSP	10	0	0	NRLAQPAP/A0101	HLA-A*01:01	NRLAQPAP	NRLAQPSP	45567.2	45792.1	NB	SNV_D451_B0	10	0.995089	0.08	0	0	0	0	0	0	0	False	10	2211	-13.0811	-7.98107	4.31703e-05	2	3	4	6035	NA	[{'NRLAQPAP':['NRLAQPSP']},{'NRLAQPAP':['SNV_D451_B0','SNV_D451_B0'],'NRLAQPSP':['SNV_D451_A','SNV_D451_A']}]
5800	Kosal	Kosal_A0101	HLA-A*01:01	AHCFPEQN	AHCFPERN	10	0	0	AHCFPEQN/A0101	HLA-A*01:01	AHCFPEQN	AHCFPERN	44771.6	44853.6	NB	SNV_D452_B0	10	0.998172	0.08	0	0	0	0	0	0	0	False	10	2211	-13.0669	-7.97178	4.31705e-05	2	3	4	5829	NA	[{'AHCFPEQN':['AHCFPERN']},{'AHCFPEQN':['SNV_D452_B0','SNV_D452_B0'],'AHCFPERN':['SNV_D452_A','SNV_D452_A']}]
5801	Kosal	Kosal_A0201	HLA-A*02:01	NPDPQPIVD	NLDPQPIVD	10	0	0	NPDPQPIVD/A0201	HLA-A*02:01	NPDPQPIVD	NLDPQPIVD	44759	29879.9	NB	SNV_D2265_B0	10	1.49797	0.06	0.000117898	0	0	0	0	0	0	False	10	2211	-13.2882	-8.09536	8.63374e-05	2	3	3	3253	NA	[{'NPDPQPIVD':['NLDPQPIVD']},{'NLDPQPIVD':['SNV_D2265_A','SNV_D2265_A'],'NPDPQPIVD':['SNV_D2265_B0','SNV_D2265_B0']}]
5802	Kosal	Kosal_A0201	HLA-A*02:01	AGRPIHCRVP	AGRPIHCQVP	10	0	0	AGRPIHCRVP/A0201	HLA-A*02:01	AGRPIHCRVP	AGRPIHCQVP	39920.7	38670	NB	SNV_D2266_B0	10	1.03234	0.07	0	0	0	0	0	0	0	False	10	2211	-13.0777	-7.96871	4.31722e-05	2	3	4	4742	NA	[{'AGRPIHCRVP':['AGRPIHCQVP']},{'AGRPIHCQVP':['SNV_D2266_A','SNV_D2266_A'],'AGRPIHCRVP':['SNV_D2266_B0','SNV_D2266_B0']}]
5803	Kosal	Kosal_A0201	HLA-A*02:01	IHNGKKSR	IHNGKKSM	10	0	0	IHNGKKSR/A0201	HLA-A*02:01	IHNGKKSR	IHNGKKSM	46339.4	45074.9	NB	SNV_D2267_B0	10	1.02805	0.1	0	0	0	0	0	0	0	False	10	2211	-12.9228	-7.89396	4.31701e-05	2	3	4	6207	NA	[{'IHNGKKSR':['IHNGKKSM']},{'IHNGKKSM':['SNV_D2267_A','SNV_D2267_A'],'IHNGKKSR':['SNV_D2267_B0','SNV_D2267_B0']}]
5804	Kosal	Kosal_A0201	HLA-A*02:01	RNHQGSKRARE	RNHQGPKRARE	10	0	0	RNHQGSKRARE/A0201	HLA-A*02:01	RNHQGSKRARE	RNHQGPKRARE	45850.1	45778.8	NB	SNV_D2268_B0	10	1.00156	0.07	0.5	0	0	0	0	0	0	False	10	2211	-13.1888	-8.04176	8.63367e-05	2	3	3	3307	NA	[{'RNHQGSKRARE':['RNHQGPKRARE']},{'RNHQGPKRARE':['SNV_D2268_A','SNV_D2268_A'],'RNHQGSKRARE':['SNV_D2268_B0','SNV_D2268_B0']}]
5805	Kosal	Kosal_A0201	HLA-A*02:01	NKAIPGGKETS	NKVIPGGKETS	10	0	0	NKAIPGGKETS/A0201	HLA-A*02:01	NKAIPGGKETS	NKVIPGGKETS	44038.5	42839.1	NB	SNV_D2269_B0	10	1.028	0.07	0	0	0	0	0	0	0	False	10	2211	-13.1565	-8.0205	4.31708e-05	2	3	4	5655	NA	[{'NKAIPGGKETS':['NKVIPGGKETS']},{'NKAIPGGKETS':['SNV_D2269_B0','SNV_D2269_B0'],'NKVIPGGKETS':['SNV_D2269_A','SNV_D2269_A']}]
5806	Kosal	Kosal_B4402	HLA-B*44:02	RTGRSRSS	KTGRSRSS	10	0	0	RTGRSRSS/B4402	HLA-B*44:02	RTGRSRSS	KTGRSRSS	43172.3	44063.3	NB	SNV_D187_B0	10	0.979779	0.1	0	0	0	0	0	0	0	False	10	2211	-12.866	-7.85662	4.31711e-05	2	3	4	5456	NA	[{'RTGRSRSS':['KTGRSRSS']},{'KTGRSRSS':['SNV_D187_A','SNV_D187_A'],'RTGRSRSS':['SNV_D187_B0','SNV_D187_B0']}]
5807	Kosal	Kosal_B4402	HLA-B*44:02	TIPHEDSL	TIPHDDSL	10	0	0	TIPHEDSL/B4402	HLA-B*44:02	TIPHEDSL	TIPHDDSL	44230.9	43768.7	NB	SNV_D188_B0	10	1.01056	0.13	0	0	0	0	0	0	0	False	10	2211	-12.6835	-7.75656	4.31707e-05	2	3	4	5704	NA	[{'TIPHEDSL':['TIPHDDSL']},{'TIPHDDSL':['SNV_D188_A','SNV_D188_A'],'TIPHEDSL':['SNV_D188_B0','SNV_D188_B0']}]
5808	Kosal	Kosal_B4402	HLA-B*44:02	GKRLATSPSKS	GKRLATSPSQS	10	0	0	GKRLATSPSKS/B4402	HLA-B*44:02	GKRLATSPSKS	GKRLATSPSQS	42327.7	42653.7	NB	SNV_D189_B0	10	0.992358	0.1	0	0	0	0	0	0	0	False	10	2211	-12.8501	-7.8462	4.31713e-05	2	3	4	5251	NA	[{'GKRLATSPSKS':['GKRLATSPSQS']},{'GKRLATSPSKS':['SNV_D189_B0','SNV_D189_B0'],'GKRLATSPSQS':['SNV_D189_A','SNV_D189_A']}]
5809	Kosal	Kosal_A0201	HLA-A*02:01	DDSASISS	DVSASISS	10	0	0	DDSASISS/A0201	HLA-A*02:01	DDSASISS	DVSASISS	46960.7	43550.9	NB	SNV_D2270_B0	10	1.0783	0.06	0	0	0	0	0	0	0	False	10	2211	-13.3267	-8.12069	4.31699e-05	2	3	4	6297	NA	[{'DDSASISS':['DVSASISS']},{'DDSASISS':['SNV_D2270_B0','SNV_D2270_B0'],'DVSASISS':['SNV_D2270_A','SNV_D2270_A']}]
5810	Kosal	Kosal_A0201	HLA-A*02:01	PRSPKHTRPA	PRSPKHTLPA	10	0	0	PRSPKHTRPA/A0201	HLA-A*02:01	PRSPKHTRPA	PRSPKHTLPA	38842.8	31848.1	NB	SNV_D2271_B0	10	1.21962	0.09	0.00767783	0	0	0	0	0	0	False	10	2211	-12.8623	-7.84619	8.63416e-05	2	3	3	2919	NA	[{'PRSPKHTRPA':['PRSPKHTLPA']},{'PRSPKHTLPA':['SNV_D2271_A','SNV_D2271_A'],'PRSPKHTRPA':['SNV_D2271_B0','SNV_D2271_B0']}]
5811	Kosal	Kosal_A0201	HLA-A*02:01	GEEEKEYTCKS	DEEEKEYTCKS	10	0	0	GEEEKEYTCKS/A0201	HLA-A*02:01	GEEEKEYTCKS	DEEEKEYTCKS	47160.3	47984.9	NB	SNV_D2272_B0	10	0.982816	0.09	0	0	0	0	0	0	0	False	10	2211	-13.018	-7.94854	4.31698e-05	2	3	4	6330	NA	[{'GEEEKEYTCKS':['DEEEKEYTCKS']},{'DEEEKEYTCKS':['SNV_D2272_A','SNV_D2272_A'],'GEEEKEYTCKS':['SNV_D2272_B0','SNV_D2272_B0']}]
5812	Kosal	Kosal_B4403	HLA-B*44:03	TNPDMFPPSG	TNPDTFPPSG	10	0	0	TNPDMFPPSG/B4403	HLA-B*44:03	TNPDMFPPSG	TNPDTFPPSG	37591.2	39081.4	NB	SNV_D365_B0	10	0.96187	0.09	0.500015	0	0	0	0	0	0	False	10	2211	-12.836	-7.82891	8.63427e-05	2	3	3	2870	NA	[{'TNPDMFPPSG':['TNPDTFPPSG']},{'TNPDMFPPSG':['SNV_D365_B0','SNV_D365_B0'],'TNPDTFPPSG':['SNV_D365_A','SNV_D365_A']}]
5813	Kosal	Kosal_B4403	HLA-B*44:03	DRVSGDGGQKE	DRVPGDGGQKE	10	0	0	DRVSGDGGQKE/B4403	HLA-B*44:03	DRVSGDGGQKE	DRVPGDGGQKE	46126.3	46318.8	NB	SNV_D366_B0	10	0.995843	0.07	0	0	0	0	0	0	0	False	10	2211	-13.1937	-8.04493	4.31701e-05	2	3	4	6161	NA	[{'DRVSGDGGQKE':['DRVPGDGGQKE']},{'DRVPGDGGQKE':['SNV_D366_A','SNV_D366_A'],'DRVSGDGGQKE':['SNV_D366_B0','SNV_D366_B0']}]
5814	Kosal	Kosal_B2705	HLA-B*27:05	ETNMEIGEYFS	ETNMEIGEYFN	10	0	0	ETNMEIGEYFS/B2705	HLA-B*27:05	ETNMEIGEYFS	ETNMEIGEYFN	37990.7	38235.2	NB	SNV_D90_B0	10	0.993604	0.1	0	0	0	0	0	0	0	False	10	2211	-12.7634	-7.78918	4.3173e-05	2	3	4	4427	NA	[{'ETNMEIGEYFS':['ETNMEIGEYFN']},{'ETNMEIGEYFN':['SNV_D90_A','SNV_D90_A'],'ETNMEIGEYFS':['SNV_D90_B0','SNV_D90_B0']}]
5815	Kosal	Kosal_A0101	HLA-A*01:01	RGGGAGGGS	RRGGAGGGS	10	0	0	RGGGAGGGS/A0101	HLA-A*01:01	RGGGAGGGS	RRGGAGGGS	41874.9	45613.1	NB	SNV_D453_B0	10	0.918045	0.07	0.00761977	0	0	0	0	0	0	False	10	2211	-13.1161	-7.99392	8.63393e-05	2	3	3	3083	NA	[{'RGGGAGGGS':['RRGGAGGGS']},{'RGGGAGGGS':['SNV_D453_B0','SNV_D453_B0'],'RRGGAGGGS':['SNV_D453_A','SNV_D453_A']}]
5816	Kosal	Kosal_B0702	HLA-B*07:02	VQNYELIKS	VQNYEQIKS	10	0	0	VQNYELIKS/B0702	HLA-B*07:02	VQNYELIKS	VQNYEQIKS	42595.1	43314.5	NB	SNV_D369_B0	10	0.983391	0.11	0	0	0	0	0	0	0	False	10	2211	-12.7818	-7.80853	4.31713e-05	2	3	4	5315	NA	[{'VQNYELIKS':['VQNYEQIKS']},{'VQNYELIKS':['SNV_D369_B0','SNV_D369_B0'],'VQNYEQIKS':['SNV_D369_A','SNV_D369_A']}]
5817	Kosal	Kosal_B0702	HLA-B*07:02	ASSTVKKKKE	ASSTVTKKKE	10	0	0	ASSTVKKKKE/B0702	HLA-B*07:02	ASSTVKKKKE	ASSTVTKKKE	46063.9	45116.4	NB	SNV_D370_B0	10	1.021	0.08	0	0	0	0	0	0	0	False	10	2211	-13.0898	-7.98679	4.31701e-05	2	3	4	6153	NA	[{'ASSTVKKKKE':['ASSTVTKKKE']},{'ASSTVKKKKE':['SNV_D370_B0','SNV_D370_B0'],'ASSTVTKKKE':['SNV_D370_A','SNV_D370_A']}]
5818	Kosal	Kosal_B4403	HLA-B*44:03	LALVKKLE	LARVKKLE	10	0	0	LALVKKLE/B4403	HLA-B*44:03	LALVKKLE	LARVKKLE	45837.2	46302.8	NB	SNV_D367_B0	10	0.989945	0.1	0	0	0	0	0	0	0	False	10	2211	-12.914	-7.88822	4.31702e-05	2	3	4	6093	NA	[{'LALVKKLE':['LARVKKLE']},{'LALVKKLE':['SNV_D367_B0','SNV_D367_B0'],'LARVKKLE':['SNV_D367_A','SNV_D367_A']}]
5819	Kosal	Kosal_B4403	HLA-B*44:03	RKSEKAKIPID	RKSEKAKILID	10	0	0	RKSEKAKIPID/B4403	HLA-B*44:03	RKSEKAKIPID	RKSEKAKILID	40228.6	37433.7	NB	SNV_D368_B0	10	1.07466	0.1	0	0	0	0	0	0	0	False	10	2211	-12.8093	-7.81937	4.31721e-05	2	3	4	4803	NA	[{'RKSEKAKIPID':['RKSEKAKILID']},{'RKSEKAKILID':['SNV_D368_A','SNV_D368_A'],'RKSEKAKIPID':['SNV_D368_B0','SNV_D368_B0']}]
5820	Kosal	Kosal_A6802	HLA-A*68:02	FKKTIKTLD	FKKMIKTLD	10	0	0	FKKTIKTLD/A6802	HLA-A*68:02	FKKTIKTLD	FKKMIKTLD	44208.4	43071.1	NB	SNV_D91_B0	10	1.02641	0.07	0	0	0	0	0	0	0	False	10	2211	-13.1596	-8.02253	4.31707e-05	2	3	4	5696	NA	[{'FKKTIKTLD':['FKKMIKTLD']},{'FKKMIKTLD':['SNV_D91_A','SNV_D91_A'],'FKKTIKTLD':['SNV_D91_B0','SNV_D91_B0']}]
5821	Kosal	Kosal_A0201	HLA-A*02:01	NPERMFRKSIP	NPERMFRKPIP	10	0	0	NPERMFRKSIP/A0201	HLA-A*02:01	NPERMFRKSIP	NPERMFRKPIP	44546	43072.9	NB	SNV_D2273_B0	10	1.0342	0.06	0	0	0	0	0	0	0	False	10	2211	-13.2843	-8.09284	4.31706e-05	2	3	4	5776	NA	[{'NPERMFRKSIP':['NPERMFRKPIP']},{'NPERMFRKPIP':['SNV_D2273_A','SNV_D2273_A'],'NPERMFRKSIP':['SNV_D2273_B0','SNV_D2273_B0']}]
5822	Kosal	Kosal_A0201	HLA-A*02:01	TGSHLEKDSCS	TGSHLEKDPCS	10	0	0	TGSHLEKDSCS/A0201	HLA-A*02:01	TGSHLEKDSCS	TGSHLEKDPCS	45554.4	44878.8	NB	SNV_D2274_B0	10	1.01505	0.08	3.4758e-09	0	0	0	0	0	0	False	10	2211	-13.0809	-7.98092	4.31703e-05	2	3	3	6028	NA	[{'TGSHLEKDSCS':['TGSHLEKDPCS']},{'TGSHLEKDPCS':['SNV_D2274_A','SNV_D2274_A'],'TGSHLEKDSCS':['SNV_D2274_B0','SNV_D2274_B0']}]
5823	Kosal	Kosal_A0201	HLA-A*02:01	SKKSHLTQ	SKKSHLTK	10	0	0	SKKSHLTQ/A0201	HLA-A*02:01	SKKSHLTQ	SKKSHLTK	46798.9	44710.6	NB	SNV_D2275_B0	10	1.04671	0.08	0	0	0	0	0	0	0	False	10	2211	-13.1025	-7.99514	4.31699e-05	2	3	4	6271	NA	[{'SKKSHLTQ':['SKKSHLTK']},{'SKKSHLTK':['SNV_D2275_A','SNV_D2275_A'],'SKKSHLTQ':['SNV_D2275_B0','SNV_D2275_B0']}]
5824	Kosal	Kosal_A0201	HLA-A*02:01	PYHIPLDPE	PCHIPLDPE	10	0	0	PYHIPLDPE/A0201	HLA-A*02:01	PYHIPLDPE	PCHIPLDPE	44884.6	44449.2	NB	SNV_D2276_B0	10	1.0098	0.07	0	0	0	0	0	0	0	False	10	2211	-13.1718	-8.03054	4.31705e-05	2	3	4	5857	NA	[{'PYHIPLDPE':['PCHIPLDPE']},{'PCHIPLDPE':['SNV_D2276_A','SNV_D2276_A'],'PYHIPLDPE':['SNV_D2276_B0','SNV_D2276_B0']}]
5825	Kosal	Kosal_A0101	HLA-A*01:01	EEIGQHPSLE	EEIGQHPLLE	10	0	0	EEIGQHPSLE/A0101	HLA-A*01:01	EEIGQHPSLE	EEIGQHPLLE	41191.9	38544.7	NB	SNV_D454_B0	10	1.06868	0.09	4.5268e-07	0	0	0	0	0	0	False	10	2211	-12.9094	-7.87716	8.63398e-05	2	3	3	3045	NA	[{'EEIGQHPSLE':['EEIGQHPLLE']},{'EEIGQHPLLE':['SNV_D454_A','SNV_D454_A'],'EEIGQHPSLE':['SNV_D454_B0','SNV_D454_B0']}]
5826	Kosal	Kosal_A0301	HLA-A*03:01	IDLSSADAAQ	IDLSSTDAAQ	10	0	0	IDLSSADAAQ/A0301	HLA-A*03:01	IDLSSADAAQ	IDLSSTDAAQ	28738.7	27872.4	NB	SNV_D541_B0	10	1.03108	0.09	0	0	0	0	0	0	0	False	10	2211	-12.6205	-7.68727	4.31784e-05	2	3	4	3676	NA	[{'IDLSSADAAQ':['IDLSSTDAAQ']},{'IDLSSADAAQ':['SNV_D541_B0','SNV_D541_B0'],'IDLSSTDAAQ':['SNV_D541_A','SNV_D541_A']}]
5827	Kosal	Kosal_A0301	HLA-A*03:01	DFLLVIGSIID	DFLIVIGSIID	10	0	0	DFLLVIGSIID/A0301	HLA-A*03:01	DFLLVIGSIID	DFLIVIGSIID	42811.8	42838.7	NB	SNV_D542_B0	10	0.999373	0.07	0.00761977	0	0	0	0	0	0	False	10	2211	-13.1338	-8.0056	8.63386e-05	2	3	3	3124	NA	[{'DFLLVIGSIID':['DFLIVIGSIID']},{'DFLIVIGSIID':['SNV_D542_A','SNV_D542_A'],'DFLLVIGSIID':['SNV_D542_B0','SNV_D542_B0']}]
5828	Kosal	Kosal_A6801	HLA-A*68:01	SEKKGDGTQ	SEKRGDGTQ	10	0	0	SEKKGDGTQ/A6801	HLA-A*68:01	SEKKGDGTQ	SEKRGDGTQ	42548.6	42323.1	NB	SNV_D87_B0	10	1.00533	0.07	0	0	0	0	0	0	0	False	10	2211	-13.1289	-8.00234	4.31713e-05	2	3	4	5305	NA	[{'SEKKGDGTQ':['SEKRGDGTQ']},{'SEKKGDGTQ':['SNV_D87_B0','SNV_D87_B0'],'SEKRGDGTQ':['SNV_D87_A','SNV_D87_A']}]
5829	Kosal	Kosal_A0301	HLA-A*03:01	PFNVSDRQS	PFNVSDRRS	10	0	0	PFNVSDRQS/A0301	HLA-A*03:01	PFNVSDRQS	PFNVSDRRS	43974.7	44336.3	NB	SNV_D543_B0	10	0.991843	0.07	0	0	0	0	0	0	0	False	10	2211	-13.1553	-8.01973	4.31708e-05	2	3	4	5641	NA	[{'PFNVSDRQS':['PFNVSDRRS']},{'PFNVSDRQS':['SNV_D543_B0','SNV_D543_B0'],'PFNVSDRRS':['SNV_D543_A','SNV_D543_A']}]
5830	Kosal	Kosal_A0301	HLA-A*03:01	DFDFELEPYD	DFDFELEPDD	10	0	0	DFDFELEPYD/A0301	HLA-A*03:01	DFDFELEPYD	DFDFELEPDD	39912.1	45342	NB	SNV_D544_B0	10	0.880245	0.07	0.00761977	0	0	0	0	0	0	False	10	2211	-13.0775	-7.9686	8.63408e-05	2	3	3	2972	NA	[{'DFDFELEPYD':['DFDFELEPDD']},{'DFDFELEPDD':['SNV_D544_A','SNV_D544_A'],'DFDFELEPYD':['SNV_D544_B0','SNV_D544_B0']}]
5831	Kosal	Kosal_B0702	HLA-B*07:02	HDIIKQKTEIP	HDIIKQKTQIP	10	0	0	HDIIKQKTEIP/B0702	HLA-B*07:02	HDIIKQKTEIP	HDIIKQKTQIP	39450.6	39254.7	NB	SNV_D371_B0	10	1.00499	0.11	0	0	0	0	0	0	0	False	10	2211	-12.7203	-7.76808	4.31724e-05	2	3	4	4664	NA	[{'HDIIKQKTEIP':['HDIIKQKTQIP']},{'HDIIKQKTEIP':['SNV_D371_B0','SNV_D371_B0'],'HDIIKQKTQIP':['SNV_D371_A','SNV_D371_A']}]
5832	Kosal	Kosal_B3801	HLA-B*38:01	EFREFENS	EFREFENG	10	0	0	EFREFENS/B3801	HLA-B*38:01	EFREFENS	EFREFENG	46080.4	45658.6	NB	SNV_D89_B0	10	1.00924	0.08	0	0	0	0	0	0	0	False	10	2211	-13.0901	-7.98698	4.31701e-05	2	3	4	6156	NA	[{'EFREFENS':['EFREFENG']},{'EFREFENG':['SNV_D89_A','SNV_D89_A'],'EFREFENS':['SNV_D89_B0','SNV_D89_B0']}]
5833	Kosal	Kosal_B3801	HLA-B*38:01	RTRIHKGNS	RTRIHKRNS	10	0	0	RTRIHKGNS/B3801	HLA-B*38:01	RTRIHKGNS	RTRIHKRNS	48052.4	48278.1	NB	SNV_D90_B0	10	0.995326	0.07	0	0	0	0	0	0	0	False	10	2211	-13.2265	-8.06651	4.31696e-05	2	3	4	6423	NA	[{'RTRIHKGNS':['RTRIHKRNS']},{'RTRIHKGNS':['SNV_D90_B0','SNV_D90_B0'],'RTRIHKRNS':['SNV_D90_A','SNV_D90_A']}]
5834	Kosal	Kosal_A1101	HLA-A*11:01	FCLEDTSCD	CCLEDTSCD	10	0	0	FCLEDTSCD/A1101	HLA-A*11:01	FCLEDTSCD	CCLEDTSCD	47030.9	47034.5	NB	SNV_D269_B0	10	0.999925	0.07	0	0	0	0	0	0	0	False	10	2211	-13.2092	-8.05518	4.31699e-05	2	3	4	6310	NA	[{'FCLEDTSCD':['CCLEDTSCD']},{'CCLEDTSCD':['SNV_D269_A','SNV_D269_A'],'FCLEDTSCD':['SNV_D269_B0','SNV_D269_B0']}]
5835	Kosal	Kosal_A1101	HLA-A*11:01	PLPPCRDPG	PLPPCRNPG	10	0	0	PLPPCRDPG/A1101	HLA-A*11:01	PLPPCRDPG	PLPPCRNPG	44332	43972.8	NB	SNV_D270_B0	10	1.00817	0.08	0	0	0	0	0	0	0	False	10	2211	-13.059	-7.96657	4.31707e-05	2	3	4	5729	NA	[{'PLPPCRDPG':['PLPPCRNPG']},{'PLPPCRDPG':['SNV_D270_B0','SNV_D270_B0'],'PLPPCRNPG':['SNV_D270_A','SNV_D270_A']}]
5836	Kosal	Kosal_A2402	HLA-A*24:02	DVIVGNTD	DLIVGNTD	10	0	0	DVIVGNTD/A2402	HLA-A*24:02	DVIVGNTD	DLIVGNTD	47469.5	46698.8	NB	SNV_D534_B0	10	1.01651	0.07	0	0	0	0	0	0	0	False	10	2211	-13.2167	-8.06007	4.31697e-05	2	3	4	6363	NA	[{'DVIVGNTD':['DLIVGNTD']},{'DLIVGNTD':['SNV_D534_A','SNV_D534_A'],'DVIVGNTD':['SNV_D534_B0','SNV_D534_B0']}]
5837	Kosal	Kosal_A2402	HLA-A*24:02	PESLAINH	PESLAINP	10	0	0	PESLAINH/A2402	HLA-A*24:02	PESLAINH	PESLAINP	48271.3	47184.8	NB	SNV_D535_B0	10	1.02303	0.09	0	0	0	0	0	0	0	False	10	2211	-13.0367	-7.96082	4.31695e-05	2	3	4	6441	NA	[{'PESLAINH':['PESLAINP']},{'PESLAINH':['SNV_D535_B0','SNV_D535_B0'],'PESLAINP':['SNV_D535_A','SNV_D535_A']}]
5838	Kosal	Kosal_A2402	HLA-A*24:02	AKLKEEAQRK	AKLKKEAQRK	10	0	0	AKLKEEAQRK/A2402	HLA-A*24:02	AKLKEEAQRK	AKLKKEAQRK	45751.5	45695.6	NB	SNV_D536_B0	10	1.00122	0.08	3.4758e-09	0	0	0	0	0	0	False	10	2211	-13.0843	-7.9832	4.31702e-05	2	3	3	6074	NA	[{'AKLKEEAQRK':['AKLKKEAQRK']},{'AKLKEEAQRK':['SNV_D536_B0','SNV_D536_B0'],'AKLKKEAQRK':['SNV_D536_A','SNV_D536_A']}]
5839	Kosal	Kosal_A2402	HLA-A*24:02	IRRAAEERRRE	MRRAAEERRRE	10	0	0	IRRAAEERRRE/A2402	HLA-A*24:02	IRRAAEERRRE	MRRAAEERRRE	47520.4	46330.4	NB	SNV_D537_B0	10	1.02569	0.06	0	0	0	0	0	0	0	False	10	2211	-13.3362	-8.12694	4.31697e-05	2	3	4	6379	NA	[{'IRRAAEERRRE':['MRRAAEERRRE']},{'IRRAAEERRRE':['SNV_D537_B0','SNV_D537_B0'],'MRRAAEERRRE':['SNV_D537_A','SNV_D537_A']}]
5840	Kosal	Kosal_A0201	HLA-A*02:01	LRRREQELAE	LWRREQELAE	10	0	0	LRRREQELAE/A0201	HLA-A*02:01	LRRREQELAE	LWRREQELAE	45641.3	43168.5	NB	SNV_D2277_B0	10	1.05728	0.06	0	0	0	0	0	0	0	False	10	2211	-13.3038	-8.10565	4.31703e-05	2	3	4	6053	NA	[{'LRRREQELAE':['LWRREQELAE']},{'LRRREQELAE':['SNV_D2277_B0','SNV_D2277_B0'],'LWRREQELAE':['SNV_D2277_A','SNV_D2277_A']}]
5841	Kosal	Kosal_A0301	HLA-A*03:01	EDEEWKRIR	EDEEWKKIR	10	0	0	EDEEWKRIR/A0301	HLA-A*03:01	EDEEWKRIR	EDEEWKKIR	43049.1	44046.6	NB	SNV_D545_B0	10	0.977355	0.1	0	0	0	0	0	0	0	False	10	2211	-12.8637	-7.85511	4.31711e-05	2	3	4	5429	NA	[{'EDEEWKRIR':['EDEEWKKIR']},{'EDEEWKKIR':['SNV_D545_A','SNV_D545_A'],'EDEEWKRIR':['SNV_D545_B0','SNV_D545_B0']}]
5842	Kosal	Kosal_A0301	HLA-A*03:01	SEVLFLKENNQ	LEVLFLKENNQ	10	0	0	SEVLFLKENNQ/A0301	HLA-A*03:01	SEVLFLKENNQ	LEVLFLKENNQ	32516	34656	NB	SNV_D546_B0	10	0.938249	0.1	0	0	0	0	0	0	0	False	10	2211	-12.6385	-7.70709	4.31758e-05	2	3	4	3857	NA	[{'SEVLFLKENNQ':['LEVLFLKENNQ']},{'LEVLFLKENNQ':['SNV_D546_A','SNV_D546_A'],'SEVLFLKENNQ':['SNV_D546_B0','SNV_D546_B0']}]
5843	Kosal	Kosal_A0201	HLA-A*02:01	PGARISSS	PGSRISSS	10	0	0	PGARISSS/A0201	HLA-A*02:01	PGARISSS	PGSRISSS	47393.1	47599.1	NB	SNV_D2278_B0	10	0.995671	0.07	0	0	0	0	0	0	0	False	10	2211	-13.2154	-8.05922	4.31698e-05	2	3	4	6353	NA	[{'PGARISSS':['PGSRISSS']},{'PGARISSS':['SNV_D2278_B0','SNV_D2278_B0'],'PGSRISSS':['SNV_D2278_A','SNV_D2278_A']}]
5844	Kosal	Kosal_A0201	HLA-A*02:01	PPKQIMSMEK	PPKQIMSVEK	10	0	0	PPKQIMSMEK/A0201	HLA-A*02:01	PPKQIMSMEK	PPKQIMSVEK	45310.1	45572.7	NB	SNV_D2279_B0	10	0.994239	0.07	0.99238	0	0	0	0	0	0	False	10	2211	-13.1793	-8.03551	8.6337e-05	2	3	3	3279	NA	[{'PPKQIMSMEK':['PPKQIMSVEK']},{'PPKQIMSMEK':['SNV_D2279_B0','SNV_D2279_B0'],'PPKQIMSVEK':['SNV_D2279_A','SNV_D2279_A']}]
5845	Kosal	Kosal_A0201	HLA-A*02:01	ERENEDSM	EGENEDSM	10	0	0	ERENEDSM/A0201	HLA-A*02:01	ERENEDSM	EGENEDSM	46505.7	46411.2	NB	SNV_D2280_B0	10	1.00204	0.07	0	0	0	0	0	0	0	False	10	2211	-13.2002	-8.04925	4.317e-05	2	3	4	6224	NA	[{'ERENEDSM':['EGENEDSM']},{'EGENEDSM':['SNV_D2280_A','SNV_D2280_A'],'ERENEDSM':['SNV_D2280_B0','SNV_D2280_B0']}]
5846	Kosal	Kosal_A1101	HLA-A*11:01	LERKNSAIP	FERKNSAIP	10	0	0	LERKNSAIP/A1101	HLA-A*11:01	LERKNSAIP	FERKNSAIP	44433.3	44335.9	NB	SNV_D271_B0	10	1.0022	0.08	0.5	0	0	0	0	0	0	False	10	2211	-13.0609	-7.96778	8.63376e-05	2	3	3	3230	NA	[{'LERKNSAIP':['FERKNSAIP']},{'FERKNSAIP':['SNV_D271_A','SNV_D271_A'],'LERKNSAIP':['SNV_D271_B0','SNV_D271_B0']}]
5847	Kosal	Kosal_A0201	HLA-A*02:01	WELDTDHD	WELDTNHD	10	0	0	WELDTDHD/A0201	HLA-A*02:01	WELDTDHD	WELDTNHD	46926.7	46557.5	NB	SNV_D2281_B0	10	1.00793	0.08	0	0	0	0	0	0	0	False	10	2211	-13.1047	-7.99658	4.31699e-05	2	3	4	6287	NA	[{'WELDTDHD':['WELDTNHD']},{'WELDTDHD':['SNV_D2281_B0','SNV_D2281_B0'],'WELDTNHD':['SNV_D2281_A','SNV_D2281_A']}]
5848	Kosal	Kosal_A0201	HLA-A*02:01	DPSDCRDLK	DPSDCGDLK	10	0	0	DPSDCRDLK/A0201	HLA-A*02:01	DPSDCRDLK	DPSDCGDLK	45619.1	45354.3	NB	SNV_D2282_B0	10	1.00584	0.07	0	0	0	0	0	0	0	False	10	2211	-13.1848	-8.0391	4.31703e-05	2	3	4	6044	NA	[{'DPSDCRDLK':['DPSDCGDLK']},{'DPSDCGDLK':['SNV_D2282_A','SNV_D2282_A'],'DPSDCRDLK':['SNV_D2282_B0','SNV_D2282_B0']}]
5849	Kosal	Kosal_A0201	HLA-A*02:01	AEREKTPSAE	AEREKTHSAE	10	0	0	AEREKTPSAE/A0201	HLA-A*02:01	AEREKTPSAE	AEREKTHSAE	44921.6	44316.7	NB	SNV_D2283_B0	10	1.01365	0.07	0	0	0	0	0	0	0	False	10	2211	-13.1724	-8.03097	4.31705e-05	2	3	4	5872	NA	[{'AEREKTPSAE':['AEREKTHSAE']},{'AEREKTHSAE':['SNV_D2283_A','SNV_D2283_A'],'AEREKTPSAE':['SNV_D2283_B0','SNV_D2283_B0']}]
5850	Kosal	Kosal_A0201	HLA-A*02:01	AKNFVQTDLP	VKNFVQTDLP	10	0	0	AKNFVQTDLP/A0201	HLA-A*02:01	AKNFVQTDLP	VKNFVQTDLP	40473.9	39657.3	NB	SNV_D2284_B0	10	1.02059	0.08	0	0	0	0	0	0	0	False	10	2211	-12.986	-7.91854	4.3172e-05	2	3	4	4864	NA	[{'AKNFVQTDLP':['VKNFVQTDLP']},{'AKNFVQTDLP':['SNV_D2284_B0','SNV_D2284_B0'],'VKNFVQTDLP':['SNV_D2284_A','SNV_D2284_A']}]
5851	Kosal	Kosal_B1501	HLA-B*15:01	GKLEASDE	GKLEASNE	10	0	0	GKLEASDE/B1501	HLA-B*15:01	GKLEASDE	GKLEASNE	46310.3	44710.1	NB	SNV_D91_B0	10	1.03579	0.09	0	0	0	0	0	0	0	False	10	2211	-13.0034	-7.93895	4.31701e-05	2	3	4	6199	NA	[{'GKLEASDE':['GKLEASNE']},{'GKLEASDE':['SNV_D91_B0','SNV_D91_B0'],'GKLEASNE':['SNV_D91_A','SNV_D91_A']}]
5852	Kosal	Kosal_B1501	HLA-B*15:01	KKEFVCRWQ	KKQFVCRWQ	10	0	0	KKEFVCRWQ/B1501	HLA-B*15:01	KKEFVCRWQ	KKQFVCRWQ	42567.4	39047.6	NB	SNV_D92_B0	10	1.09014	0.09	0	0	0	0	0	0	0	False	10	2211	-12.9358	-7.89449	4.31713e-05	2	3	4	5309	NA	[{'KKEFVCRWQ':['KKQFVCRWQ']},{'KKEFVCRWQ':['SNV_D92_B0','SNV_D92_B0'],'KKQFVCRWQ':['SNV_D92_A','SNV_D92_A']}]
5853	Kosal	Kosal_A2402	HLA-A*24:02	QIEQERLE	QIEHERLE	10	0	0	QIEQERLE/A2402	HLA-A*24:02	QIEQERLE	QIEHERLE	47962.6	47670.8	NB	SNV_D538_B0	10	1.00612	0.06	0	0	0	0	0	0	0	False	10	2211	-13.3437	-8.13182	4.31696e-05	2	3	4	6416	NA	[{'QIEQERLE':['QIEHERLE']},{'QIEHERLE':['SNV_D538_A','SNV_D538_A'],'QIEQERLE':['SNV_D538_B0','SNV_D538_B0']}]
5854	Kosal	Kosal_A2402	HLA-A*24:02	PDIEGVYE	PDIDGVYE	10	0	0	PDIEGVYE/A2402	HLA-A*24:02	PDIEGVYE	PDIDGVYE	48021.8	48316.2	NB	SNV_D539_B0	10	0.993906	0.06	0	0	0	0	0	0	0	False	10	2211	-13.3446	-8.13247	4.31696e-05	2	3	4	6419	NA	[{'PDIEGVYE':['PDIDGVYE']},{'PDIDGVYE':['SNV_D539_A','SNV_D539_A'],'PDIEGVYE':['SNV_D539_B0','SNV_D539_B0']}]
5855	Kosal	Kosal_A2402	HLA-A*24:02	SRRGSLGEE	SRHGSLGEE	10	0	0	SRRGSLGEE/A2402	HLA-A*24:02	SRRGSLGEE	SRHGSLGEE	45526.3	45111.1	NB	SNV_D540_B0	10	1.00921	0.07	0	0	0	0	0	0	0	False	10	2211	-13.1832	-8.03802	4.31703e-05	2	3	4	6024	NA	[{'SRRGSLGEE':['SRHGSLGEE']},{'SRHGSLGEE':['SNV_D540_A','SNV_D540_A'],'SRRGSLGEE':['SNV_D540_B0','SNV_D540_B0']}]
5856	Kosal	Kosal_A2402	HLA-A*24:02	IRTIASDPDE	IKTIASDPDE	10	0	0	IRTIASDPDE/A2402	HLA-A*24:02	IRTIASDPDE	IKTIASDPDE	45441.2	46579.7	NB	SNV_D541_B0	10	0.975559	0.06	0	0	0	0	0	0	0	False	10	2211	-13.3003	-8.10334	4.31703e-05	2	3	4	5994	NA	[{'IRTIASDPDE':['IKTIASDPDE']},{'IKTIASDPDE':['SNV_D541_A','SNV_D541_A'],'IRTIASDPDE':['SNV_D541_B0','SNV_D541_B0']}]
5857	Kosal	Kosal_A0201	HLA-A*02:01	ESSDSEGP	EYSDSEGP	10	0	0	ESSDSEGP/A0201	HLA-A*02:01	ESSDSEGP	EYSDSEGP	46868.3	46953.6	NB	SNV_D2285_B0	10	0.998184	0.07	0	0	0	0	0	0	0	False	10	2211	-13.2065	-8.05335	4.31699e-05	2	3	4	6278	NA	[{'ESSDSEGP':['EYSDSEGP']},{'ESSDSEGP':['SNV_D2285_B0','SNV_D2285_B0'],'EYSDSEGP':['SNV_D2285_A','SNV_D2285_A']}]
5858	Kosal	Kosal_A0201	HLA-A*02:01	VPCHSDCNQ	VPCHSECNQ	10	0	0	VPCHSDCNQ/A0201	HLA-A*02:01	VPCHSDCNQ	VPCHSECNQ	46364.5	46116.8	NB	SNV_D2286_B0	10	1.00537	0.07	1	0	0	0	0	0	0	False	10	2211	-13.1978	-8.04765	8.63364e-05	2	3	3	3332	NA	[{'VPCHSDCNQ':['VPCHSECNQ']},{'VPCHSDCNQ':['SNV_D2286_B0','SNV_D2286_B0'],'VPCHSECNQ':['SNV_D2286_A','SNV_D2286_A']}]
5859	Kosal	Kosal_A0201	HLA-A*02:01	PATVINGQ	PATIINGQ	10	0	0	PATVINGQ/A0201	HLA-A*02:01	PATVINGQ	PATIINGQ	47112.9	47011.6	NB	SNV_D2287_B0	10	1.00216	0.07	0	0	0	0	0	0	0	False	10	2211	-13.2106	-8.0561	4.31698e-05	2	3	4	6322	NA	[{'PATVINGQ':['PATIINGQ']},{'PATIINGQ':['SNV_D2287_A','SNV_D2287_A'],'PATVINGQ':['SNV_D2287_B0','SNV_D2287_B0']}]
5860	Kosal	Kosal_A0201	HLA-A*02:01	NKLENNME	NKLENKME	10	0	0	NKLENNME/A0201	HLA-A*02:01	NKLENNME	NKLENKME	47472.6	48193.6	NB	SNV_D2288_B0	10	0.985041	0.07	0	0	0	0	0	0	0	False	10	2211	-13.2167	-8.06011	4.31697e-05	2	3	4	6369	NA	[{'NKLENNME':['NKLENKME']},{'NKLENKME':['SNV_D2288_A','SNV_D2288_A'],'NKLENNME':['SNV_D2288_B0','SNV_D2288_B0']}]
5861	Kosal	Kosal_B4403	HLA-B*44:03	KKGPPGPPGS	KKGPPGSPGS	10	0	0	KKGPPGPPGS/B4403	HLA-B*44:03	KKGPPGPPGS	KKGPPGSPGS	43160.1	42601.1	NB	SNV_D369_B0	10	1.01312	0.11	0.999941	0	0	0	0	0	0	False	10	2211	-12.7924	-7.81548	8.63384e-05	2	3	3	3149	NA	[{'KKGPPGPPGS':['KKGPPGSPGS']},{'KKGPPGPPGS':['SNV_D369_B0','SNV_D369_B0'],'KKGPPGSPGS':['SNV_D369_A','SNV_D369_A']}]
5862	Kosal	Kosal_A0201	HLA-A*02:01	TYTSTPRHIE	KYTSTPRHIE	10	0	0	TYTSTPRHIE/A0201	HLA-A*02:01	TYTSTPRHIE	KYTSTPRHIE	41193.6	40053.6	NB	SNV_D2289_B0	10	1.02846	0.07	0.5	0	0	0	0	0	0	False	10	2211	-13.1029	-7.98527	8.63398e-05	2	3	3	3046	NA	[{'TYTSTPRHIE':['KYTSTPRHIE']},{'KYTSTPRHIE':['SNV_D2289_A','SNV_D2289_A'],'TYTSTPRHIE':['SNV_D2289_B0','SNV_D2289_B0']}]
5863	Kosal	Kosal_A0201	HLA-A*02:01	ADRLEAAE	ADHLEAAE	10	0	0	ADRLEAAE/A0201	HLA-A*02:01	ADRLEAAE	ADHLEAAE	46633.6	46040.5	NB	SNV_D2290_B0	10	1.01288	0.05	0	0	0	0	0	0	0	False	10	2211	-13.4615	-8.19541	4.317e-05	2	3	4	6246	NA	[{'ADRLEAAE':['ADHLEAAE']},{'ADHLEAAE':['SNV_D2290_A','SNV_D2290_A'],'ADRLEAAE':['SNV_D2290_B0','SNV_D2290_B0']}]
5864	Kosal	Kosal_A0201	HLA-A*02:01	KKKKYTNK	KKKKDTNK	10	0	0	KKKKYTNK/A0201	HLA-A*02:01	KKKKYTNK	KKKKDTNK	46999.3	48036.8	NB	SNV_D2291_B0	10	0.978402	0.1	0	0	0	0	0	0	0	False	10	2211	-12.9341	-7.90142	4.31699e-05	2	3	4	6307	NA	[{'KKKKYTNK':['KKKKDTNK']},{'KKKKDTNK':['SNV_D2291_A','SNV_D2291_A'],'KKKKYTNK':['SNV_D2291_B0','SNV_D2291_B0']}]
5865	Kosal	Kosal_A0201	HLA-A*02:01	EIKRKIRKK	EIKRKIRKE	10	0	0	EIKRKIRKK/A0201	HLA-A*02:01	EIKRKIRKK	EIKRKIRKE	44648.8	45674.9	NB	SNV_D2292_B0	10	0.977535	0.09	1.35804e-06	0	0	0	0	0	0	False	10	2211	-12.9741	-7.91967	8.63374e-05	2	3	3	3243	NA	[{'EIKRKIRKK':['EIKRKIRKE']},{'EIKRKIRKE':['SNV_D2292_A','SNV_D2292_A'],'EIKRKIRKK':['SNV_D2292_B0','SNV_D2292_B0']}]
5866	Kosal	Kosal_A0201	HLA-A*02:01	SNSSEGRAS	SNSSEGLAS	10	0	0	SNSSEGRAS/A0201	HLA-A*02:01	SNSSEGRAS	SNSSEGLAS	44132.9	40762.7	NB	SNV_D2293_B0	10	1.08268	0.07	0	0	0	0	0	0	0	False	10	2211	-13.1582	-8.02163	4.31707e-05	2	3	4	5674	NA	[{'SNSSEGRAS':['SNSSEGLAS']},{'SNSSEGLAS':['SNV_D2293_A','SNV_D2293_A'],'SNSSEGRAS':['SNV_D2293_B0','SNV_D2293_B0']}]
5867	Kosal	Kosal_A0201	HLA-A*02:01	PPTTSAATAMS	PPTTSAAAAMS	10	0	0	PPTTSAATAMS/A0201	HLA-A*02:01	PPTTSAATAMS	PPTTSAAAAMS	42619.1	42552.7	NB	SNV_D2294_B0	10	1.00156	0.07	5.89525e-05	0	0	0	0	0	0	False	10	2211	-13.1302	-8.00322	8.63388e-05	2	3	3	3116	NA	[{'PPTTSAATAMS':['PPTTSAAAAMS']},{'PPTTSAAAAMS':['SNV_D2294_A','SNV_D2294_A'],'PPTTSAATAMS':['SNV_D2294_B0','SNV_D2294_B0']}]
5868	Kosal	Kosal_A0301	HLA-A*03:01	PSQDRQEE	PSQDHQEE	10	0	0	PSQDRQEE/A0301	HLA-A*03:01	PSQDRQEE	PSQDHQEE	47036.5	46898.8	NB	SNV_D547_B0	10	1.00294	0.1	0	0	0	0	0	0	0	False	10	2211	-12.9348	-7.90184	4.31699e-05	2	3	4	6312	NA	[{'PSQDRQEE':['PSQDHQEE']},{'PSQDHQEE':['SNV_D547_A','SNV_D547_A'],'PSQDRQEE':['SNV_D547_B0','SNV_D547_B0']}]
5869	Kosal	Kosal_C1403	HLA-C*14:03	QEEAEAPA	QEEDEAPA	10	0	0	QEEAEAPA/C1403	HLA-C*14:03	QEEAEAPA	QEEDEAPA	44184.5	45839.2	NB	SNV_D88_B0	10	0.963902	0.08	0	0	0	0	0	0	0	False	10	2211	-13.0564	-7.96481	4.31707e-05	2	3	4	5691	NA	[{'QEEAEAPA':['QEEDEAPA']},{'QEEAEAPA':['SNV_D88_B0','SNV_D88_B0'],'QEEDEAPA':['SNV_D88_A','SNV_D88_A']}]
5870	Kosal	Kosal_B5101	HLA-B*51:01	RRSGADQEK	RRSGVDQEK	10	0	0	RRSGADQEK/B5101	HLA-B*51:01	RRSGADQEK	RRSGVDQEK	47740.5	47446.9	NB	SNV_D93_B0	10	1.00619	0.08	0	0	0	0	0	0	0	False	10	2211	-13.1185	-8.00565	4.31697e-05	2	3	4	6403	NA	[{'RRSGADQEK':['RRSGVDQEK']},{'RRSGADQEK':['SNV_D93_B0','SNV_D93_B0'],'RRSGVDQEK':['SNV_D93_A','SNV_D93_A']}]
5871	Kosal	Kosal_B5101	HLA-B*51:01	PVPSSPISASS	PIPSSPISASS	10	0	0	PVPSSPISASS/B5101	HLA-B*51:01	PVPSSPISASS	PIPSSPISASS	41144.2	39328.2	NB	SNV_D94_B0	10	1.04617	0.08	0.999941	0	0	0	0	0	0	False	10	2211	-12.9991	-7.92721	8.63398e-05	2	3	3	3040	NA	[{'PVPSSPISASS':['PIPSSPISASS']},{'PIPSSPISASS':['SNV_D94_A','SNV_D94_A'],'PVPSSPISASS':['SNV_D94_B0','SNV_D94_B0']}]
5872	Kosal	Kosal_A0201	HLA-A*02:01	PQAQPHQVQ	SQAQPHQVQ	10	0	0	PQAQPHQVQ/A0201	HLA-A*02:01	PQAQPHQVQ	SQAQPHQVQ	44418.4	35905.2	NB	SNV_D2295_B0	10	1.2371	0.08	0	0	0	0	0	0	0	False	10	2211	-13.0606	-7.9676	4.31706e-05	2	3	4	5756	NA	[{'PQAQPHQVQ':['SQAQPHQVQ']},{'PQAQPHQVQ':['SNV_D2295_B0','SNV_D2295_B0'],'SQAQPHQVQ':['SNV_D2295_A','SNV_D2295_A']}]
5873	Kosal	Kosal_A0201	HLA-A*02:01	GTKSSKMSKE	GTKRSKMSKE	10	0	0	GTKSSKMSKE/A0201	HLA-A*02:01	GTKSSKMSKE	GTKRSKMSKE	42864.6	44650.7	NB	SNV_D2296_B0	10	0.959999	0.08	0	0	0	0	0	0	0	False	10	2211	-13.032	-7.94882	4.31712e-05	2	3	4	5380	NA	[{'GTKSSKMSKE':['GTKRSKMSKE']},{'GTKRSKMSKE':['SNV_D2296_A','SNV_D2296_A'],'GTKSSKMSKE':['SNV_D2296_B0','SNV_D2296_B0']}]
5874	Kosal	Kosal_A2402	HLA-A*24:02	ECEEAFQGT	ECEEVFQGT	10	0	0	ECEEAFQGT/A2402	HLA-A*24:02	ECEEAFQGT	ECEEVFQGT	47010.1	46692.7	NB	SNV_D542_B0	10	1.0068	0.07	4.5268e-07	0	0	0	0	0	0	False	10	2211	-13.2089	-8.05494	8.6336e-05	2	3	3	3364	NA	[{'ECEEAFQGT':['ECEEVFQGT']},{'ECEEAFQGT':['SNV_D542_B0','SNV_D542_B0'],'ECEEVFQGT':['SNV_D542_A','SNV_D542_A']}]
5875	Kosal	Kosal_B4402	HLA-B*44:02	PPGTPIYEC	PPGIPIYEC	10	0	0	PPGTPIYEC/B4402	HLA-B*44:02	PPGTPIYEC	PPGIPIYEC	45980.3	45818.4	NB	SNV_D190_B0	10	1.00353	0.1	0.667518	0	0	0	0	0	0	False	10	2211	-12.9165	-7.88986	8.63366e-05	2	3	3	3312	NA	[{'PPGTPIYEC':['PPGIPIYEC']},{'PPGIPIYEC':['SNV_D190_A','SNV_D190_A'],'PPGTPIYEC':['SNV_D190_B0','SNV_D190_B0']}]
5876	Kosal	Kosal_A0201	HLA-A*02:01	ECGKTFSSRR	ECGKTFSSHR	10	0	0	ECGKTFSSRR/A0201	HLA-A*02:01	ECGKTFSSRR	ECGKTFSSHR	42900.8	42468.1	NB	SNV_D2297_B0	10	1.01019	0.08	0	0	0	0	0	0	0	False	10	2211	-13.0327	-7.94926	4.31711e-05	2	3	4	5392	NA	[{'ECGKTFSSRR':['ECGKTFSSHR']},{'ECGKTFSSHR':['SNV_D2297_A','SNV_D2297_A'],'ECGKTFSSRR':['SNV_D2297_B0','SNV_D2297_B0']}]
5877	Kosal	Kosal_A0201	HLA-A*02:01	ARGQAKPS	ARGQVKPS	10	0	0	ARGQAKPS/A0201	HLA-A*02:01	ARGQAKPS	ARGQVKPS	47372.1	46923.7	NB	SNV_D2298_B0	10	1.00956	0.08	0	0	0	0	0	0	0	False	10	2211	-13.1123	-8.00156	4.31698e-05	2	3	4	6349	NA	[{'ARGQAKPS':['ARGQVKPS']},{'ARGQAKPS':['SNV_D2298_B0','SNV_D2298_B0'],'ARGQVKPS':['SNV_D2298_A','SNV_D2298_A']}]
5878	Kosal	Kosal_A0201	HLA-A*02:01	KKPYKCEGCGK	KKPYKCEECGK	10	0	0	KKPYKCEGCGK/A0201	HLA-A*02:01	KKPYKCEGCGK	KKPYKCEECGK	43548.1	44828.8	NB	SNV_D2299_B0	10	0.97143	0.1	0.00761977	0	0	0	0	0	0	False	10	2211	-12.8729	-7.86119	8.63381e-05	2	3	3	3168	NA	[{'KKPYKCEGCGK':['KKPYKCEECGK']},{'KKPYKCEECGK':['SNV_D2299_A','SNV_D2299_A'],'KKPYKCEGCGK':['SNV_D2299_B0','SNV_D2299_B0']}]
5879	Kosal	Kosal_A0201	HLA-A*02:01	DGLGKVYYQED	DGLGKVYYRED	10	0	0	DGLGKVYYQED/A0201	HLA-A*02:01	DGLGKVYYQED	DGLGKVYYRED	45350.8	45398	NB	SNV_D2300_B0	10	0.998962	0.06	0	0	0	0	0	0	0	False	10	2211	-13.2987	-8.10228	4.31704e-05	2	3	4	5970	NA	[{'DGLGKVYYQED':['DGLGKVYYRED']},{'DGLGKVYYQED':['SNV_D2300_B0','SNV_D2300_B0'],'DGLGKVYYRED':['SNV_D2300_A','SNV_D2300_A']}]
5880	Kosal	Kosal_B4402	HLA-B*44:02	PTLPIKTFRG	PTLPIKTFRE	10	0	0	PTLPIKTFRG/B4402	HLA-B*44:02	PTLPIKTFRG	PTLPIKTFRE	40817.4	44132.4	NB	SNV_D191_B0	10	0.924885	0.09	0	0	0	0	0	0	0	False	10	2211	-12.9021	-7.87235	4.31719e-05	2	3	4	4932	NA	[{'PTLPIKTFRG':['PTLPIKTFRE']},{'PTLPIKTFRE':['SNV_D191_A','SNV_D191_A'],'PTLPIKTFRG':['SNV_D191_B0','SNV_D191_B0']}]
5881	Kosal	Kosal_A0201	HLA-A*02:01	PRNWLLLSD	PRNWLMLSD	10	0	0	PRNWLLLSD/A0201	HLA-A*02:01	PRNWLLLSD	PRNWLMLSD	45149.1	45342	NB	SNV_D2301_B0	10	0.995745	0.07	0	0	0	0	0	0	0	False	10	2211	-13.1765	-8.03364	4.31704e-05	2	3	4	5928	NA	[{'PRNWLLLSD':['PRNWLMLSD']},{'PRNWLLLSD':['SNV_D2301_B0','SNV_D2301_B0'],'PRNWLMLSD':['SNV_D2301_A','SNV_D2301_A']}]
5882	Kosal	Kosal_A0201	HLA-A*02:01	ADAFSSASVDN	ADAFSPASVDN	10	0	0	ADAFSSASVDN/A0201	HLA-A*02:01	ADAFSSASVDN	ADAFSPASVDN	42323.6	43391	NB	SNV_D2302_B0	10	0.975401	0.06	0	0	0	0	0	0	0	False	10	2211	-13.2433	-8.06584	4.31713e-05	2	3	4	5250	NA	[{'ADAFSSASVDN':['ADAFSPASVDN']},{'ADAFSPASVDN':['SNV_D2302_A','SNV_D2302_A'],'ADAFSSASVDN':['SNV_D2302_B0','SNV_D2302_B0']}]
5883	Kosal	Kosal_A0201	HLA-A*02:01	DRETLSLYNIT	DRKTLSLYNIT	10	0	0	DRETLSLYNIT/A0201	HLA-A*02:01	DRETLSLYNIT	DRKTLSLYNIT	38047	38285.8	NB	SNV_D2303_B0	10	0.993765	0.07	0	0	0	0	0	0	0	False	10	2211	-13.0391	-7.94336	4.3173e-05	2	3	4	4434	NA	[{'DRETLSLYNIT':['DRKTLSLYNIT']},{'DRETLSLYNIT':['SNV_D2303_B0','SNV_D2303_B0'],'DRKTLSLYNIT':['SNV_D2303_A','SNV_D2303_A']}]
5884	Kosal	Kosal_B0702	HLA-B*07:02	QNGKMALLTSN	QNGKMALLASN	10	0	0	QNGKMALLTSN/B0702	HLA-B*07:02	QNGKMALLTSN	QNGKMALLASN	43788.1	43776.7	NB	SNV_D372_B0	10	1.00026	0.07	0	0	0	0	0	0	0	False	10	2211	-13.1519	-8.01749	4.31709e-05	2	3	4	5593	NA	[{'QNGKMALLTSN':['QNGKMALLASN']},{'QNGKMALLASN':['SNV_D372_A','SNV_D372_A'],'QNGKMALLTSN':['SNV_D372_B0','SNV_D372_B0']}]
5885	Kosal	Kosal_B0702	HLA-B*07:02	GKGCCGSCGGS	GKGGCGSCGGS	10	0	0	GKGCCGSCGGS/B0702	HLA-B*07:02	GKGCCGSCGGS	GKGGCGSCGGS	45746.6	46398.1	NB	SNV_D373_B0	10	0.985959	0.1	1	0	0	0	0	0	0	False	10	2211	-12.9125	-7.88717	8.63367e-05	2	3	3	3302	NA	[{'GKGCCGSCGGS':['GKGGCGSCGGS']},{'GKGCCGSCGGS':['SNV_D373_B0','SNV_D373_B0'],'GKGGCGSCGGS':['SNV_D373_A','SNV_D373_A']}]
5886	Kosal	Kosal_A6802	HLA-A*68:02	LDSSNTQN	LDASNTQN	10	0	0	LDSSNTQN/A6802	HLA-A*68:02	LDSSNTQN	LDASNTQN	47732.2	47394.1	NB	SNV_D92_B0	10	1.00713	0.06	0	0	0	0	0	0	0	False	10	2211	-13.3398	-8.12928	4.31697e-05	2	3	4	6402	NA	[{'LDSSNTQN':['LDASNTQN']},{'LDASNTQN':['SNV_D92_A','SNV_D92_A'],'LDSSNTQN':['SNV_D92_B0','SNV_D92_B0']}]
5887	Kosal	Kosal_A0201	HLA-A*02:01	NEEMAVKYISE	DEEMAVKYISE	10	0	0	NEEMAVKYISE/A0201	HLA-A*02:01	NEEMAVKYISE	DEEMAVKYISE	37781.2	42607.1	NB	SNV_D2304_B0	10	0.886736	0.06	0	0	0	0	0	0	0	False	10	2211	-13.1522	-8.00596	4.31731e-05	2	3	4	4392	NA	[{'NEEMAVKYISE':['DEEMAVKYISE']},{'DEEMAVKYISE':['SNV_D2304_A','SNV_D2304_A'],'NEEMAVKYISE':['SNV_D2304_B0','SNV_D2304_B0']}]
5888	Kosal	Kosal_B0702	HLA-B*07:02	DGLADRHK	DWLADRHK	10	0	0	DGLADRHK/B0702	HLA-B*07:02	DGLADRHK	DWLADRHK	45422.5	45659.6	NB	SNV_D374_B0	10	0.994809	0.08	0	0	0	0	0	0	0	False	10	2211	-13.0785	-7.97939	4.31703e-05	2	3	4	5986	NA	[{'DGLADRHK':['DWLADRHK']},{'DGLADRHK':['SNV_D374_B0','SNV_D374_B0'],'DWLADRHK':['SNV_D374_A','SNV_D374_A']}]
5889	Kosal	Kosal_A0201	HLA-A*02:01	RGSRLDTRP	RGSCLDTRP	10	0	0	RGSRLDTRP/A0201	HLA-A*02:01	RGSRLDTRP	RGSCLDTRP	42105.2	39075.4	NB	SNV_D2305_B0	10	1.07754	0.08	0.999941	0	0	0	0	0	0	False	10	2211	-13.0177	-7.93939	8.63391e-05	2	3	3	3090	NA	[{'RGSRLDTRP':['RGSCLDTRP']},{'RGSCLDTRP':['SNV_D2305_A','SNV_D2305_A'],'RGSRLDTRP':['SNV_D2305_B0','SNV_D2305_B0']}]
5890	Kosal	Kosal_A0201	HLA-A*02:01	DGVVSKGDKI	DGVVFKGDKI	10	0	0	DGVVSKGDKI/A0201	HLA-A*02:01	DGVVSKGDKI	DGVVFKGDKI	37417.5	35078.1	NB	SNV_D2306_B0	10	1.06669	0.07	0	0	0	0	0	0	0	False	10	2211	-13.0257	-7.93456	4.31733e-05	2	3	4	4337	NA	[{'DGVVSKGDKI':['DGVVFKGDKI']},{'DGVVFKGDKI':['SNV_D2306_A','SNV_D2306_A'],'DGVVSKGDKI':['SNV_D2306_B0','SNV_D2306_B0']}]
5891	Kosal	Kosal_A0201	HLA-A*02:01	AEDRDSGR	ADDRDSGR	10	0	0	AEDRDSGR/A0201	HLA-A*02:01	AEDRDSGR	ADDRDSGR	46989.2	46988.7	NB	SNV_D2307_B0	10	1.00001	0.11	0	0	0	0	0	0	0	False	10	2211	-12.8606	-7.86032	4.31699e-05	2	3	4	6305	NA	[{'AEDRDSGR':['ADDRDSGR']},{'ADDRDSGR':['SNV_D2307_A','SNV_D2307_A'],'AEDRDSGR':['SNV_D2307_B0','SNV_D2307_B0']}]
5892	Kosal	Kosal_A0201	HLA-A*02:01	PDVEVQGPDW	SDVEVQGPDW	10	0	0	PDVEVQGPDW/A0201	HLA-A*02:01	PDVEVQGPDW	SDVEVQGPDW	45470.7	40032.8	NB	SNV_D2308_B0	10	1.13584	0.07	0	0	0	0	0	0	0	False	10	2211	-13.1822	-8.03738	4.31703e-05	2	3	4	6007	NA	[{'PDVEVQGPDW':['SDVEVQGPDW']},{'PDVEVQGPDW':['SNV_D2308_B0','SNV_D2308_B0'],'SDVEVQGPDW':['SNV_D2308_A','SNV_D2308_A']}]
5893	Kosal	Kosal_A2402	HLA-A*24:02	QGAGKNSKGC	KGAGKNSKGC	10	0	0	QGAGKNSKGC/A2402	HLA-A*24:02	QGAGKNSKGC	KGAGKNSKGC	45963.4	44967.3	NB	SNV_D543_B0	10	1.02215	0.08	1.20812e-17	0	0	0	0	0	0	False	10	2211	-13.088	-7.98564	4.31702e-05	2	3	4	6123	NA	[{'QGAGKNSKGC':['KGAGKNSKGC']},{'KGAGKNSKGC':['SNV_D543_A','SNV_D543_A'],'QGAGKNSKGC':['SNV_D543_B0','SNV_D543_B0']}]
5894	Kosal	Kosal_A0301	HLA-A*03:01	ADTAIINAEG	ADTAIINDEG	10	0	0	ADTAIINAEG/A0301	HLA-A*03:01	ADTAIINAEG	ADTAIINDEG	36747.9	41455.7	NB	SNV_D548_B0	10	0.886439	0.08	0	0	0	0	0	0	0	False	10	2211	-12.9085	-7.8676	4.31736e-05	2	3	4	4241	NA	[{'ADTAIINAEG':['ADTAIINDEG']},{'ADTAIINAEG':['SNV_D548_B0','SNV_D548_B0'],'ADTAIINDEG':['SNV_D548_A','SNV_D548_A']}]
5895	Kosal	Kosal_A0201	HLA-A*02:01	GRGGRGRGSR	GRGGSGRGSR	10	0	0	GRGGRGRGSR/A0201	HLA-A*02:01	GRGGRGRGSR	GRGGSGRGSR	44950.7	44444.4	NB	SNV_D2309_B0	10	1.01139	0.08	0	0	0	0	0	0	0	False	10	2211	-13.0701	-7.97388	4.31705e-05	2	3	4	5881	NA	[{'GRGGRGRGSR':['GRGGSGRGSR']},{'GRGGRGRGSR':['SNV_D2309_B0','SNV_D2309_B0'],'GRGGSGRGSR':['SNV_D2309_A','SNV_D2309_A']}]
5896	Kosal	Kosal_A0201	HLA-A*02:01	EEALYKLYTFN	EEALYKVYTFN	10	0	0	EEALYKLYTFN/A0201	HLA-A*02:01	EEALYKLYTFN	EEALYKVYTFN	39856	38929.4	NB	SNV_D2310_B0	10	1.0238	0.08	9.0536e-07	0	0	0	0	0	0	False	10	2211	-12.9736	-7.91043	8.63408e-05	2	3	3	2969	NA	[{'EEALYKLYTFN':['EEALYKVYTFN']},{'EEALYKLYTFN':['SNV_D2310_B0','SNV_D2310_B0'],'EEALYKVYTFN':['SNV_D2310_A','SNV_D2310_A']}]
5897	Kosal	Kosal_A1101	HLA-A*11:01	RDRSASGN	RDRNASGN	10	0	0	RDRSASGN/A1101	HLA-A*11:01	RDRSASGN	RDRNASGN	44931.3	45471.7	NB	SNV_D272_B0	10	0.988115	0.08	0	0	0	0	0	0	0	False	10	2211	-13.0698	-7.97366	4.31705e-05	2	3	4	5877	NA	[{'RDRSASGN':['RDRNASGN']},{'RDRNASGN':['SNV_D272_A','SNV_D272_A'],'RDRSASGN':['SNV_D272_B0','SNV_D272_B0']}]
5898	Kosal	Kosal_A1101	HLA-A*11:01	SKDHDSPENGA	PKDHDSPENGA	10	0	0	SKDHDSPENGA/A1101	HLA-A*11:01	SKDHDSPENGA	PKDHDSPENGA	44284.1	46832.8	NB	SNV_D273_B0	10	0.945578	0.08	0.999941	0	0	0	0	0	0	False	10	2211	-13.0582	-7.966	8.63377e-05	2	3	3	3218	NA	[{'SKDHDSPENGA':['PKDHDSPENGA']},{'PKDHDSPENGA':['SNV_D273_A','SNV_D273_A'],'SKDHDSPENGA':['SNV_D273_B0','SNV_D273_B0']}]
5899	Kosal	Kosal_A1101	HLA-A*11:01	WRDDERNCDKV	WRDDERNCNKV	10	0	0	WRDDERNCDKV/A1101	HLA-A*11:01	WRDDERNCDKV	WRDDERNCNKV	42834	40919.6	NB	SNV_D274_B0	10	1.04679	0.09	4.5268e-07	0	0	0	0	0	0	False	10	2211	-12.9408	-7.89778	8.63386e-05	2	3	3	3125	NA	[{'WRDDERNCDKV':['WRDDERNCNKV']},{'WRDDERNCDKV':['SNV_D274_B0','SNV_D274_B0'],'WRDDERNCNKV':['SNV_D274_A','SNV_D274_A']}]
5900	Kosal	Kosal_A1101	HLA-A*11:01	AKAIDIKTGRQ	AKAIDRKTGRQ	10	0	0	AKAIDIKTGRQ/A1101	HLA-A*11:01	AKAIDIKTGRQ	AKAIDRKTGRQ	31024	37653.9	NB	SNV_D275_B0	10	0.823927	0.09	0	0	0	0	0	0	0	False	10	2211	-12.6819	-7.72763	4.31767e-05	2	3	4	3780	NA	[{'AKAIDIKTGRQ':['AKAIDRKTGRQ']},{'AKAIDIKTGRQ':['SNV_D275_B0','SNV_D275_B0'],'AKAIDRKTGRQ':['SNV_D275_A','SNV_D275_A']}]
5901	Kosal	Kosal_A2402	HLA-A*24:02	DEVDTVTD	DEDDTVTD	10	0	0	DEVDTVTD/A2402	HLA-A*24:02	DEVDTVTD	DEDDTVTD	48224.3	48532.6	NB	SNV_D544_B0	10	0.993648	0.06	0	0	0	0	0	0	0	False	10	2211	-13.348	-8.13469	4.31695e-05	2	3	4	6439	NA	[{'DEVDTVTD':['DEDDTVTD']},{'DEDDTVTD':['SNV_D544_A','SNV_D544_A'],'DEVDTVTD':['SNV_D544_B0','SNV_D544_B0']}]
5902	Kosal	Kosal_A2402	HLA-A*24:02	EGTMFTYKRP	GGTMFTYKRP	10	0	0	EGTMFTYKRP/A2402	HLA-A*24:02	EGTMFTYKRP	GGTMFTYKRP	40420.1	40187.7	NB	SNV_D545_B0	10	1.00578	0.07	5.94086e-05	0	0	0	0	0	0	False	10	2211	-13.0877	-7.97527	8.63404e-05	2	3	3	2998	NA	[{'EGTMFTYKRP':['GGTMFTYKRP']},{'EGTMFTYKRP':['SNV_D545_B0','SNV_D545_B0'],'GGTMFTYKRP':['SNV_D545_A','SNV_D545_A']}]
5903	Kosal	Kosal_A2402	HLA-A*24:02	EDGQVGDANIN	EDCQVGDANIN	10	0	0	EDGQVGDANIN/A2402	HLA-A*24:02	EDGQVGDANIN	EDCQVGDANIN	46507.2	46393.1	NB	SNV_D546_B0	10	1.00246	0.05	0	0	0	0	0	0	0	False	10	2211	-13.4593	-8.19398	4.317e-05	2	3	4	6225	NA	[{'EDGQVGDANIN':['EDCQVGDANIN']},{'EDCQVGDANIN':['SNV_D546_A','SNV_D546_A'],'EDGQVGDANIN':['SNV_D546_B0','SNV_D546_B0']}]
5904	Kosal	Kosal_A2402	HLA-A*24:02	PSPAEEMETEP	PSPAEEMEIEP	10	0	0	PSPAEEMETEP/A2402	HLA-A*24:02	PSPAEEMETEP	PSPAEEMEIEP	47582.2	46832.4	NB	SNV_D547_B0	10	1.01601	0.06	5.89525e-05	0	0	0	0	0	0	False	10	2211	-13.3373	-8.12762	8.63357e-05	2	3	3	3381	NA	[{'PSPAEEMETEP':['PSPAEEMEIEP']},{'PSPAEEMEIEP':['SNV_D547_A','SNV_D547_A'],'PSPAEEMETEP':['SNV_D547_B0','SNV_D547_B0']}]
5905	Kosal	Kosal_A0201	HLA-A*02:01	DRLRINCFAWP	DRLRINRFAWP	10	0	0	DRLRINCFAWP/A0201	HLA-A*02:01	DRLRINCFAWP	DRLRINRFAWP	25265.1	27779.3	NB	SNV_D2311_B0	10	0.909493	0.07	1	0	0	0	0	0	0	False	10	2211	-12.7106	-7.7274	8.6359e-05	2	3	3	2626	NA	[{'DRLRINCFAWP':['DRLRINRFAWP']},{'DRLRINCFAWP':['SNV_D2311_B0','SNV_D2311_B0'],'DRLRINRFAWP':['SNV_D2311_A','SNV_D2311_A']}]
5906	Kosal	Kosal_B0702	HLA-B*07:02	ENVPRIFE	ENVSRIFE	10	0	0	ENVPRIFE/B0702	HLA-B*07:02	ENVPRIFE	ENVSRIFE	44348.3	44603.4	NB	SNV_D375_B0	10	0.994282	0.08	0	0	0	0	0	0	0	False	10	2211	-13.0593	-7.96677	4.31707e-05	2	3	4	5737	NA	[{'ENVPRIFE':['ENVSRIFE']},{'ENVPRIFE':['SNV_D375_B0','SNV_D375_B0'],'ENVSRIFE':['SNV_D375_A','SNV_D375_A']}]
5907	Kosal	Kosal_B0702	HLA-B*07:02	MKGGFYPRG	MKGGFYTRG	10	0	0	MKGGFYPRG/B0702	HLA-B*07:02	MKGGFYPRG	MKGGFYTRG	42898	41857.7	NB	SNV_D376_B0	10	1.02485	0.09	0	0	0	0	0	0	0	False	10	2211	-12.942	-7.89857	4.31711e-05	2	3	4	5390	NA	[{'MKGGFYPRG':['MKGGFYTRG']},{'MKGGFYPRG':['SNV_D376_B0','SNV_D376_B0'],'MKGGFYTRG':['SNV_D376_A','SNV_D376_A']}]
5908	Kosal	Kosal_A0301	HLA-A*03:01	ENIPVVRRPD	ENIPVVRRRD	10	0	0	ENIPVVRRPD/A0301	HLA-A*03:01	ENIPVVRRPD	ENIPVVRRRD	42723.9	40503.3	NB	SNV_D549_B0	10	1.05482	0.07	0	0	0	0	0	0	0	False	10	2211	-13.1322	-8.00451	4.31712e-05	2	3	4	5347	NA	[{'ENIPVVRRPD':['ENIPVVRRRD']},{'ENIPVVRRPD':['SNV_D549_B0','SNV_D549_B0'],'ENIPVVRRRD':['SNV_D549_A','SNV_D549_A']}]
5909	Kosal	Kosal_A0301	HLA-A*03:01	FHKQSKKCVQ	FHEQSKKCVQ	10	0	0	FHKQSKKCVQ/A0301	HLA-A*03:01	FHKQSKKCVQ	FHEQSKKCVQ	40428.9	40600.7	NB	SNV_D550_B0	10	0.995767	0.09	0	0	0	0	0	0	0	False	10	2211	-12.8944	-7.8673	4.3172e-05	2	3	4	4856	NA	[{'FHKQSKKCVQ':['FHEQSKKCVQ']},{'FHEQSKKCVQ':['SNV_D550_A','SNV_D550_A'],'FHKQSKKCVQ':['SNV_D550_B0','SNV_D550_B0']}]
5910	Kosal	Kosal_A0201	HLA-A*02:01	KPEVVAAYRDK	KPEVVAAYRGK	10	0	0	KPEVVAAYRDK/A0201	HLA-A*02:01	KPEVVAAYRDK	KPEVVAAYRGK	41895.3	39375.1	NB	SNV_D2312_B0	10	1.06401	0.08	0	0	0	0	0	0	0	False	10	2211	-13.0137	-7.93675	4.31715e-05	2	3	4	5156	NA	[{'KPEVVAAYRDK':['KPEVVAAYRGK']},{'KPEVVAAYRDK':['SNV_D2312_B0','SNV_D2312_B0'],'KPEVVAAYRGK':['SNV_D2312_A','SNV_D2312_A']}]
5911	Kosal	Kosal_A0101	HLA-A*01:01	GPRGMPGVP	GPRGIPGVP	10	0	0	GPRGMPGVP/A0101	HLA-A*01:01	GPRGMPGVP	GPRGIPGVP	44252.4	44588.4	NB	SNV_D455_B0	10	0.992465	0.07	1.57343e-15	0	0	0	0	0	0	False	10	2211	-13.1604	-8.02305	4.31707e-05	2	3	3	5710	NA	[{'GPRGMPGVP':['GPRGIPGVP']},{'GPRGIPGVP':['SNV_D455_A','SNV_D455_A'],'GPRGMPGVP':['SNV_D455_B0','SNV_D455_B0']}]
5912	Kosal	Kosal_A0201	HLA-A*02:01	EHLQDEER	EHWQDEER	10	0	0	EHLQDEER/A0201	HLA-A*02:01	EHLQDEER	EHWQDEER	47510.1	46438.3	NB	SNV_D2313_B0	10	1.02308	0.09	0	0	0	0	0	0	0	False	10	2211	-13.0239	-7.95244	4.31697e-05	2	3	4	6376	NA	[{'EHLQDEER':['EHWQDEER']},{'EHLQDEER':['SNV_D2313_B0','SNV_D2313_B0'],'EHWQDEER':['SNV_D2313_A','SNV_D2313_A']}]
5913	Kosal	Kosal_A0201	HLA-A*02:01	GGQHHTNPN	GGQHPTNPN	10	0	0	GGQHHTNPN/A0201	HLA-A*02:01	GGQHHTNPN	GGQHPTNPN	43773.9	41873.1	NB	SNV_D2314_B0	10	1.04539	0.08	1	0	0	0	0	0	0	False	10	2211	-13.0489	-7.95989	8.6338e-05	2	3	3	3182	NA	[{'GGQHHTNPN':['GGQHPTNPN']},{'GGQHHTNPN':['SNV_D2314_B0','SNV_D2314_B0'],'GGQHPTNPN':['SNV_D2314_A','SNV_D2314_A']}]
5914	Kosal	Kosal_A0201	HLA-A*02:01	LDRNQPEVTD	LDRNQSEVTD	10	0	0	LDRNQPEVTD/A0201	HLA-A*02:01	LDRNQPEVTD	LDRNQSEVTD	45093.5	44881.2	NB	SNV_D2315_B0	10	1.00473	0.05	0.999941	0	0	0	0	0	0	False	10	2211	-13.4345	-8.1777	8.63371e-05	2	3	3	3271	NA	[{'LDRNQPEVTD':['LDRNQSEVTD']},{'LDRNQPEVTD':['SNV_D2315_B0','SNV_D2315_B0'],'LDRNQSEVTD':['SNV_D2315_A','SNV_D2315_A']}]
5915	Kosal	Kosal_A0201	HLA-A*02:01	RRKPDTIEVQ	RRKPDTIKVQ	10	0	0	RRKPDTIEVQ/A0201	HLA-A*02:01	RRKPDTIEVQ	RRKPDTIKVQ	43480.3	44686.4	NB	SNV_D2316_B0	10	0.973008	0.07	0.996176	0	0	0	0	0	0	False	10	2211	-13.1463	-8.01377	8.63382e-05	2	3	3	3161	NA	[{'RRKPDTIEVQ':['RRKPDTIKVQ']},{'RRKPDTIEVQ':['SNV_D2316_B0','SNV_D2316_B0'],'RRKPDTIKVQ':['SNV_D2316_A','SNV_D2316_A']}]
5916	Kosal	Kosal_A0201	HLA-A*02:01	GYPVVPAEKR	GYLVVPAEKR	10	0	0	GYPVVPAEKR/A0201	HLA-A*02:01	GYPVVPAEKR	GYLVVPAEKR	42293.4	33353.7	NB	SNV_D2317_B0	10	1.26803	0.14	2.66882e-11	0	0	0	0	0	0	False	10	2211	-12.5905	-7.70106	0.000345267	1	3	3	2506	NA	[{'GYPVVPAEKR':['GYLVVPAEKR']},{'GYLVVPAEKR':['SNV_D2317_A','SNV_D2317_A'],'GYPVVPAEKR':['SNV_D2317_B0','SNV_D2317_B0']}]
5917	Kosal	Kosal_A0301	HLA-A*03:01	WRLKNGELEN	WRLKNRELEN	10	0	0	WRLKNGELEN/A0301	HLA-A*03:01	WRLKNGELEN	WRLKNRELEN	36558.3	35492.7	NB	SNV_D551_B0	10	1.03002	0.09	0	0	0	0	0	0	0	False	10	2211	-12.8136	-7.81422	4.31737e-05	2	3	4	4214	NA	[{'WRLKNGELEN':['WRLKNRELEN']},{'WRLKNGELEN':['SNV_D551_B0','SNV_D551_B0'],'WRLKNRELEN':['SNV_D551_A','SNV_D551_A']}]
5918	Kosal	Kosal_C1403	HLA-C*14:03	PRGRSDKK	PRGRRDKK	10	0	0	PRGRSDKK/C1403	HLA-C*14:03	PRGRSDKK	PRGRRDKK	43942.8	44113.3	NB	SNV_D89_B0	10	0.996134	0.07	0	0	0	0	0	0	0	False	10	2211	-13.1547	-8.01935	4.31708e-05	2	3	4	5634	NA	[{'PRGRSDKK':['PRGRRDKK']},{'PRGRRDKK':['SNV_D89_A','SNV_D89_A'],'PRGRSDKK':['SNV_D89_B0','SNV_D89_B0']}]
5919	Kosal	Kosal_C1403	HLA-C*14:03	TGKRQEVQG	TDKRQEVQG	10	0	0	TGKRQEVQG/C1403	HLA-C*14:03	TGKRQEVQG	TDKRQEVQG	43054.7	47032.9	NB	SNV_D90_B0	10	0.915416	0.06	0	0	0	0	0	0	0	False	10	2211	-13.257	-8.07488	4.31711e-05	2	3	4	5431	NA	[{'TGKRQEVQG':['TDKRQEVQG']},{'TDKRQEVQG':['SNV_D90_A','SNV_D90_A'],'TGKRQEVQG':['SNV_D90_B0','SNV_D90_B0']}]
5920	Kosal	Kosal_B5101	HLA-B*51:01	VDELNQEQ	VDELNKEQ	10	0	0	VDELNQEQ/B5101	HLA-B*51:01	VDELNQEQ	VDELNKEQ	47419.2	47822.7	NB	SNV_D95_B0	10	0.991564	0.06	2.04919e-13	0	0	0	0	0	0	False	10	2211	-13.3345	-8.12581	4.31698e-05	2	3	3	6358	NA	[{'VDELNQEQ':['VDELNKEQ']},{'VDELNKEQ':['SNV_D95_A','SNV_D95_A'],'VDELNQEQ':['SNV_D95_B0','SNV_D95_B0']}]
5921	Kosal	Kosal_A0201	HLA-A*02:01	TDPSKAHVEH	TDSSKAHVEH	10	0	0	TDPSKAHVEH/A0201	HLA-A*02:01	TDPSKAHVEH	TDSSKAHVEH	45548	43662.2	NB	SNV_D2318_B0	10	1.04319	0.07	0	0	0	0	0	0	0	False	10	2211	-13.1835	-8.03828	4.31703e-05	2	3	4	6027	NA	[{'TDPSKAHVEH':['TDSSKAHVEH']},{'TDPSKAHVEH':['SNV_D2318_B0','SNV_D2318_B0'],'TDSSKAHVEH':['SNV_D2318_A','SNV_D2318_A']}]
5922	Kosal	Kosal_A0201	HLA-A*02:01	KPNSDLQAGKN	KPNSDLEAGKN	10	0	0	KPNSDLQAGKN/A0201	HLA-A*02:01	KPNSDLQAGKN	KPNSDLEAGKN	45788.2	45903.2	NB	SNV_D2319_B0	10	0.997493	0.08	0	0	0	0	0	0	0	False	10	2211	-13.085	-7.98362	4.31702e-05	2	3	4	6081	NA	[{'KPNSDLQAGKN':['KPNSDLEAGKN']},{'KPNSDLEAGKN':['SNV_D2319_A','SNV_D2319_A'],'KPNSDLQAGKN':['SNV_D2319_B0','SNV_D2319_B0']}]
5923	Kosal	Kosal_A2402	HLA-A*24:02	PSQGRLAGRE	PSQGHLAGRE	10	0	0	PSQGRLAGRE/A2402	HLA-A*24:02	PSQGRLAGRE	PSQGHLAGRE	45758.4	45463.8	NB	SNV_D548_B0	10	1.00648	0.06	1.06753e-10	0	0	0	0	0	0	False	10	2211	-13.3059	-8.107	4.31702e-05	2	3	3	6076	NA	[{'PSQGRLAGRE':['PSQGHLAGRE']},{'PSQGHLAGRE':['SNV_D548_A','SNV_D548_A'],'PSQGRLAGRE':['SNV_D548_B0','SNV_D548_B0']}]
5924	Kosal	Kosal_B4402	HLA-B*44:02	DIIKQKTEIP	DIIKQKTQIP	10	0	0	DIIKQKTEIP/B4402	HLA-B*44:02	DIIKQKTEIP	DIIKQKTQIP	43753	43503.3	NB	SNV_D192_B0	10	1.00574	0.1	0	0	0	0	0	0	0	False	10	2211	-12.8767	-7.86367	4.31709e-05	2	3	4	5585	NA	[{'DIIKQKTEIP':['DIIKQKTQIP']},{'DIIKQKTEIP':['SNV_D192_B0','SNV_D192_B0'],'DIIKQKTQIP':['SNV_D192_A','SNV_D192_A']}]
5925	Kosal	Kosal_B4402	HLA-B*44:02	FYYRKCDMADN	FYYRKCDMADD	10	0	0	FYYRKCDMADN/B4402	HLA-B*44:02	FYYRKCDMADN	FYYRKCDMADD	42702.6	43385.8	NB	SNV_D193_B0	10	0.984252	0.08	0	0	0	0	0	0	0	False	10	2211	-13.029	-7.94682	4.31712e-05	2	3	4	5341	NA	[{'FYYRKCDMADN':['FYYRKCDMADD']},{'FYYRKCDMADD':['SNV_D193_A','SNV_D193_A'],'FYYRKCDMADN':['SNV_D193_B0','SNV_D193_B0']}]
5926	Kosal	Kosal_B4402	HLA-B*44:02	KILVTVLDVND	KILVTVVDVND	10	0	0	KILVTVLDVND/B4402	HLA-B*44:02	KILVTVLDVND	KILVTVVDVND	43499.1	43953.3	NB	SNV_D194_B0	10	0.989667	0.09	0	0	0	0	0	0	0	False	10	2211	-12.9531	-7.90591	4.31709e-05	2	3	4	5526	NA	[{'KILVTVLDVND':['KILVTVVDVND']},{'KILVTVLDVND':['SNV_D194_B0','SNV_D194_B0'],'KILVTVVDVND':['SNV_D194_A','SNV_D194_A']}]
5927	Kosal	Kosal_A0101	HLA-A*01:01	SDISNRDG	SDISNRDD	10	0	0	SDISNRDG/A0101	HLA-A*01:01	SDISNRDG	SDISNRDD	43167.2	45003.3	NB	SNV_D456_B0	10	0.9592	0.06	0	0	0	0	0	0	0	False	10	2211	-13.2591	-8.07625	4.31711e-05	2	3	4	5455	NA	[{'SDISNRDG':['SDISNRDD']},{'SDISNRDD':['SNV_D456_A','SNV_D456_A'],'SDISNRDG':['SNV_D456_B0','SNV_D456_B0']}]
5928	Kosal	Kosal_A0101	HLA-A*01:01	SQVNESNADD	SQVNESDADD	10	0	0	SQVNESNADD/A0101	HLA-A*01:01	SQVNESNADD	SQVNESDADD	42027	42634.3	NB	SNV_D457_B0	10	0.985756	0.08	0	0	0	0	0	0	0	False	10	2211	-13.0162	-7.93841	4.31715e-05	2	3	4	5184	NA	[{'SQVNESNADD':['SQVNESDADD']},{'SQVNESDADD':['SNV_D457_A','SNV_D457_A'],'SQVNESNADD':['SNV_D457_B0','SNV_D457_B0']}]
5929	Kosal	Kosal_A0101	HLA-A*01:01	PQMATLDSASN	PQMATLDIASN	10	0	0	PQMATLDSASN/A0101	HLA-A*01:01	PQMATLDSASN	PQMATLDIASN	41966.1	42109.8	NB	SNV_D458_B0	10	0.996587	0.08	0	0	0	0	0	0	0	False	10	2211	-13.015	-7.93764	4.31715e-05	2	3	4	5172	NA	[{'PQMATLDSASN':['PQMATLDIASN']},{'PQMATLDIASN':['SNV_D458_A','SNV_D458_A'],'PQMATLDSASN':['SNV_D458_B0','SNV_D458_B0']}]
5930	Kosal	Kosal_A0201	HLA-A*02:01	GRCYPLDKG	GWCYPLDKG	10	0	0	GRCYPLDKG/A0201	HLA-A*02:01	GRCYPLDKG	GWCYPLDKG	45946.5	42315.8	NB	SNV_D2320_B0	10	1.0858	0.07	0	0	0	0	0	0	0	False	10	2211	-13.1905	-8.04287	4.31702e-05	2	3	4	6120	NA	[{'GRCYPLDKG':['GWCYPLDKG']},{'GRCYPLDKG':['SNV_D2320_B0','SNV_D2320_B0'],'GWCYPLDKG':['SNV_D2320_A','SNV_D2320_A']}]
5931	Kosal	Kosal_A0201	HLA-A*02:01	TEMLSYQDDEN	TEMLSYQDDKN	10	0	0	TEMLSYQDDEN/A0201	HLA-A*02:01	TEMLSYQDDEN	TEMLSYQDDKN	43713.8	43451.1	NB	SNV_D2321_B0	10	1.00604	0.09	0	0	0	0	0	0	0	False	10	2211	-12.9571	-7.90851	4.31709e-05	2	3	4	5574	NA	[{'TEMLSYQDDEN':['TEMLSYQDDKN']},{'TEMLSYQDDEN':['SNV_D2321_B0','SNV_D2321_B0'],'TEMLSYQDDKN':['SNV_D2321_A','SNV_D2321_A']}]
5932	Kosal	Kosal_A0201	HLA-A*02:01	CREKSTGLQ	CHEKSTGLQ	10	0	0	CREKSTGLQ/A0201	HLA-A*02:01	CREKSTGLQ	CHEKSTGLQ	46755.9	46137.8	NB	SNV_D2322_B0	10	1.0134	0.06	0	0	0	0	0	0	0	False	10	2211	-13.3232	-8.11838	4.31699e-05	2	3	4	6266	NA	[{'CREKSTGLQ':['CHEKSTGLQ']},{'CHEKSTGLQ':['SNV_D2322_A','SNV_D2322_A'],'CREKSTGLQ':['SNV_D2322_B0','SNV_D2322_B0']}]
5933	Kosal	Kosal_A0201	HLA-A*02:01	QRSPSDAGKGS	QRSPSDAGKSS	10	0	0	QRSPSDAGKGS/A0201	HLA-A*02:01	QRSPSDAGKGS	QRSPSDAGKSS	45485	45223.4	NB	SNV_D2323_B0	10	1.00578	0.07	0	0	0	0	0	0	0	False	10	2211	-13.1824	-8.03755	4.31703e-05	2	3	4	6014	NA	[{'QRSPSDAGKGS':['QRSPSDAGKSS']},{'QRSPSDAGKGS':['SNV_D2323_B0','SNV_D2323_B0'],'QRSPSDAGKSS':['SNV_D2323_A','SNV_D2323_A']}]
5934	Kosal	Kosal_A0201	HLA-A*02:01	PVGSQKGPK	PVGSQEGPK	10	0	0	PVGSQKGPK/A0201	HLA-A*02:01	PVGSQKGPK	PVGSQEGPK	44399.7	43203.1	NB	SNV_D2324_B0	10	1.0277	0.08	0	0	0	0	0	0	0	False	10	2211	-13.0603	-7.96738	4.31707e-05	2	3	4	5750	NA	[{'PVGSQKGPK':['PVGSQEGPK']},{'PVGSQEGPK':['SNV_D2324_A','SNV_D2324_A'],'PVGSQKGPK':['SNV_D2324_B0','SNV_D2324_B0']}]
5935	Kosal	Kosal_A0201	HLA-A*02:01	KKCIREPRFVE	KKCIWEPRFVE	10	0	0	KKCIREPRFVE/A0201	HLA-A*02:01	KKCIREPRFVE	KKCIWEPRFVE	40905.4	30517	NB	SNV_D2325_B0	10	1.34041	0.07	0	0	0	0	0	0	0	False	10	2211	-13.0973	-7.98157	4.31719e-05	2	3	4	4950	NA	[{'KKCIREPRFVE':['KKCIWEPRFVE']},{'KKCIREPRFVE':['SNV_D2325_B0','SNV_D2325_B0'],'KKCIWEPRFVE':['SNV_D2325_A','SNV_D2325_A']}]
5936	Kosal	Kosal_B4403	HLA-B*44:03	PSKPVLTQ	PSEPVLTQ	10	0	0	PSKPVLTQ/B4403	HLA-B*44:03	PSKPVLTQ	PSEPVLTQ	46466.4	46380	NB	SNV_D370_B0	10	1.00186	0.09	4.5268e-07	0	0	0	0	0	0	False	10	2211	-13.0061	-7.94072	8.63363e-05	2	3	3	3335	NA	[{'PSKPVLTQ':['PSEPVLTQ']},{'PSEPVLTQ':['SNV_D370_A','SNV_D370_A'],'PSKPVLTQ':['SNV_D370_B0','SNV_D370_B0']}]
5937	Kosal	Kosal_B4403	HLA-B*44:03	PPFGSLRSGG	PLFGSLRSGG	10	0	0	PPFGSLRSGG/B4403	HLA-B*44:03	PPFGSLRSGG	PLFGSLRSGG	42598.8	40447.3	NB	SNV_D371_B0	10	1.05319	0.08	0	0	0	0	0	0	0	False	10	2211	-13.027	-7.94554	4.31713e-05	2	3	4	5316	NA	[{'PPFGSLRSGG':['PLFGSLRSGG']},{'PLFGSLRSGG':['SNV_D371_A','SNV_D371_A'],'PPFGSLRSGG':['SNV_D371_B0','SNV_D371_B0']}]
5938	Kosal	Kosal_B4403	HLA-B*44:03	DPDTSNLNIKQ	DPDTSNLNIEQ	10	0	0	DPDTSNLNIKQ/B4403	HLA-B*44:03	DPDTSNLNIKQ	DPDTSNLNIEQ	45664	45737.7	NB	SNV_D372_B0	10	0.998389	0.07	0	0	0	0	0	0	0	False	10	2211	-13.1856	-8.03962	4.31703e-05	2	3	4	6057	NA	[{'DPDTSNLNIKQ':['DPDTSNLNIEQ']},{'DPDTSNLNIEQ':['SNV_D372_A','SNV_D372_A'],'DPDTSNLNIKQ':['SNV_D372_B0','SNV_D372_B0']}]
5939	Kosal	Kosal_A0201	HLA-A*02:01	DPSAPCVSCP	DPSTPCVSCP	10	0	0	DPSAPCVSCP/A0201	HLA-A*02:01	DPSAPCVSCP	DPSTPCVSCP	41785.3	43223.7	NB	SNV_D2326_B0	10	0.966722	0.08	0.999941	0	0	0	0	0	0	False	10	2211	-13.0116	-7.93537	8.63393e-05	2	3	3	3075	NA	[{'DPSAPCVSCP':['DPSTPCVSCP']},{'DPSAPCVSCP':['SNV_D2326_B0','SNV_D2326_B0'],'DPSTPCVSCP':['SNV_D2326_A','SNV_D2326_A']}]
5940	Kosal	Kosal_B2705	HLA-B*27:05	GPGPLGSGAPP	GPGPLGPGAPP	10	0	0	GPGPLGSGAPP/B2705	HLA-B*27:05	GPGPLGSGAPP	GPGPLGPGAPP	42661	42727.1	NB	SNV_D91_B0	10	0.998453	0.08	4.5268e-07	0	0	0	0	0	0	False	10	2211	-13.0282	-7.94631	8.63387e-05	2	3	3	3117	NA	[{'GPGPLGSGAPP':['GPGPLGPGAPP']},{'GPGPLGPGAPP':['SNV_D91_A','SNV_D91_A'],'GPGPLGSGAPP':['SNV_D91_B0','SNV_D91_B0']}]
5941	Kosal	Kosal_B0702	HLA-B*07:02	VGGIRLPNG	VEGIRLPNG	10	0	0	VGGIRLPNG/B0702	HLA-B*07:02	VGGIRLPNG	VEGIRLPNG	43370.3	44138.6	NB	SNV_D377_B0	10	0.982593	0.07	0	0	0	0	0	0	0	False	10	2211	-13.1442	-8.01243	4.3171e-05	2	3	4	5503	NA	[{'VGGIRLPNG':['VEGIRLPNG']},{'VEGIRLPNG':['SNV_D377_A','SNV_D377_A'],'VGGIRLPNG':['SNV_D377_B0','SNV_D377_B0']}]
5942	Kosal	Kosal_A0201	HLA-A*02:01	AGAGAGAKNKG	AGAGAGAKDKG	10	0	0	AGAGAGAKNKG/A0201	HLA-A*02:01	AGAGAGAKNKG	AGAGAGAKDKG	45692.7	45823.4	NB	SNV_D2327_B0	10	0.997148	0.07	9.0536e-07	0	0	0	0	0	0	False	10	2211	-13.1861	-8.03995	8.63368e-05	2	3	3	3299	NA	[{'AGAGAGAKNKG':['AGAGAGAKDKG']},{'AGAGAGAKDKG':['SNV_D2327_A','SNV_D2327_A'],'AGAGAGAKNKG':['SNV_D2327_B0','SNV_D2327_B0']}]
5943	Kosal	Kosal_A0101	HLA-A*01:01	GEERLETPQE	GEERMETPQE	10	0	0	GEERLETPQE/A0101	HLA-A*01:01	GEERLETPQE	GEERMETPQE	45431.4	45181.4	NB	SNV_D459_B0	10	1.00553	0.07	0	0	0	0	0	0	0	False	10	2211	-13.1815	-8.03692	4.31703e-05	2	3	4	5990	NA	[{'GEERLETPQE':['GEERMETPQE']},{'GEERLETPQE':['SNV_D459_B0','SNV_D459_B0'],'GEERMETPQE':['SNV_D459_A','SNV_D459_A']}]
5944	Kosal	Kosal_A0301	HLA-A*03:01	PELVRQADI	PEPVRQADI	10	0	0	PELVRQADI/A0301	HLA-A*03:01	PELVRQADI	PEPVRQADI	45402.4	46497.6	NB	SNV_D552_B0	10	0.976446	0.08	0	0	0	0	0	0	0	False	10	2211	-13.0782	-7.97916	4.31703e-05	2	3	4	5980	NA	[{'PELVRQADI':['PEPVRQADI']},{'PELVRQADI':['SNV_D552_B0','SNV_D552_B0'],'PEPVRQADI':['SNV_D552_A','SNV_D552_A']}]
5945	Kosal	Kosal_A0301	HLA-A*03:01	PQALQSGDSPP	SQALQSGDSPP	10	0	0	PQALQSGDSPP/A0301	HLA-A*03:01	PQALQSGDSPP	SQALQSGDSPP	44404.5	40890.3	NB	SNV_D553_B0	10	1.08594	0.08	0	0	0	0	0	0	0	False	10	2211	-13.0603	-7.96743	4.31707e-05	2	3	4	5751	NA	[{'PQALQSGDSPP':['SQALQSGDSPP']},{'PQALQSGDSPP':['SNV_D553_B0','SNV_D553_B0'],'SQALQSGDSPP':['SNV_D553_A','SNV_D553_A']}]
5946	Kosal	Kosal_A0301	HLA-A*03:01	ESSSEKKERKG	KSSSEKKERKG	10	0	0	ESSSEKKERKG/A0301	HLA-A*03:01	ESSSEKKERKG	KSSSEKKERKG	44050.9	34676.6	NB	SNV_D554_B0	10	1.27033	0.08	0	0	0	0	0	0	0	False	10	2211	-13.0539	-7.96322	4.31708e-05	2	3	4	5658	NA	[{'ESSSEKKERKG':['KSSSEKKERKG']},{'ESSSEKKERKG':['SNV_D554_B0','SNV_D554_B0'],'KSSSEKKERKG':['SNV_D554_A','SNV_D554_A']}]
5947	Kosal	Kosal_A6801	HLA-A*68:01	FKVISPKD	FKVISPKA	10	0	0	FKVISPKD/A6801	HLA-A*68:01	FKVISPKD	FKVISPKA	47040	44706.3	NB	SNV_D88_B0	10	1.0522	0.07	0	0	0	0	0	0	0	False	10	2211	-13.2094	-8.05528	4.31699e-05	2	3	4	6313	NA	[{'FKVISPKD':['FKVISPKA']},{'FKVISPKA':['SNV_D88_A','SNV_D88_A'],'FKVISPKD':['SNV_D88_B0','SNV_D88_B0']}]
5948	Kosal	Kosal_A6801	HLA-A*68:01	GKVFSENS	GKVFSENL	10	0	0	GKVFSENS/A6801	HLA-A*68:01	GKVFSENS	GKVFSENL	46915.5	45260.2	NB	SNV_D89_B0	10	1.03657	0.07	0	0	0	0	0	0	0	False	10	2211	-13.2073	-8.05388	4.31699e-05	2	3	4	6283	NA	[{'GKVFSENS':['GKVFSENL']},{'GKVFSENL':['SNV_D89_A','SNV_D89_A'],'GKVFSENS':['SNV_D89_B0','SNV_D89_B0']}]
5949	Kosal	Kosal_A0301	HLA-A*03:01	LKCLLKEQ	LKRLLKEQ	10	0	0	LKCLLKEQ/A0301	HLA-A*03:01	LKCLLKEQ	LKRLLKEQ	43265.8	43982.8	NB	SNV_D555_B0	10	0.983699	0.1	0	0	0	0	0	0	0	False	10	2211	-12.8677	-7.85776	4.3171e-05	2	3	4	5480	NA	[{'LKCLLKEQ':['LKRLLKEQ']},{'LKCLLKEQ':['SNV_D555_B0','SNV_D555_B0'],'LKRLLKEQ':['SNV_D555_A','SNV_D555_A']}]
5950	Kosal	Kosal_B0702	HLA-B*07:02	TEINPTTQMKE	SEINPTTQMKE	10	0	0	TEINPTTQMKE/B0702	HLA-B*07:02	TEINPTTQMKE	SEINPTTQMKE	43065	42218.8	NB	SNV_D378_B0	10	1.02004	0.1	1	0	0	0	0	0	0	False	10	2211	-12.864	-7.85531	8.63385e-05	2	3	3	3140	NA	[{'TEINPTTQMKE':['SEINPTTQMKE']},{'SEINPTTQMKE':['SNV_D378_A','SNV_D378_A'],'TEINPTTQMKE':['SNV_D378_B0','SNV_D378_B0']}]
5951	Kosal	Kosal_B3801	HLA-B*38:01	AGTAPQNGE	ASTAPQNGE	10	0	0	AGTAPQNGE/B3801	HLA-B*38:01	AGTAPQNGE	ASTAPQNGE	46671.5	46583.2	NB	SNV_D91_B0	10	1.0019	0.07	0.999941	0	0	0	0	0	0	False	10	2211	-13.2031	-8.05113	8.63362e-05	2	3	3	3348	NA	[{'AGTAPQNGE':['ASTAPQNGE']},{'AGTAPQNGE':['SNV_D91_B0','SNV_D91_B0'],'ASTAPQNGE':['SNV_D91_A','SNV_D91_A']}]
5952	Kosal	Kosal_A0101	HLA-A*01:01	QPPTTPSPEPE	QPPTTPCPEPE	10	0	0	QPPTTPSPEPE/A0101	HLA-A*01:01	QPPTTPSPEPE	QPPTTPCPEPE	42497.9	41437.3	NB	SNV_D460_B0	10	1.0256	0.07	1	0	0	0	0	0	0	False	10	2211	-13.1279	-8.00171	8.63388e-05	2	3	3	3111	NA	[{'QPPTTPSPEPE':['QPPTTPCPEPE']},{'QPPTTPCPEPE':['SNV_D460_A','SNV_D460_A'],'QPPTTPSPEPE':['SNV_D460_B0','SNV_D460_B0']}]
5953	Kosal	Kosal_A2402	HLA-A*24:02	VKDDRFFN	VEDDRFFN	10	0	0	VKDDRFFN/A2402	HLA-A*24:02	VKDDRFFN	VEDDRFFN	46302.8	45726.3	NB	SNV_D549_B0	10	1.01261	0.07	3.4758e-09	0	0	0	0	0	0	False	10	2211	-13.1967	-8.04695	4.31701e-05	2	3	3	6197	NA	[{'VKDDRFFN':['VEDDRFFN']},{'VEDDRFFN':['SNV_D549_A','SNV_D549_A'],'VKDDRFFN':['SNV_D549_B0','SNV_D549_B0']}]
5954	Kosal	Kosal_A2402	HLA-A*24:02	PVATSPSSPQ	PVATSLSSPQ	10	0	0	PVATSPSSPQ/A2402	HLA-A*24:02	PVATSPSSPQ	PVATSLSSPQ	47403.3	46651.8	NB	SNV_D550_B0	10	1.01611	0.07	0	0	0	0	0	0	0	False	10	2211	-13.2156	-8.05934	4.31698e-05	2	3	4	6355	NA	[{'PVATSPSSPQ':['PVATSLSSPQ']},{'PVATSLSSPQ':['SNV_D550_A','SNV_D550_A'],'PVATSPSSPQ':['SNV_D550_B0','SNV_D550_B0']}]
5955	Kosal	Kosal_A0201	HLA-A*02:01	GKRLNIQLKK	GKRLNIQRKK	10	0	0	GKRLNIQLKK/A0201	HLA-A*02:01	GKRLNIQLKK	GKRLNIQRKK	40078.7	43498.1	NB	SNV_D2328_B0	10	0.921389	0.08	0	0	0	0	0	0	0	False	10	2211	-12.9781	-7.91337	4.31722e-05	2	3	4	4767	NA	[{'GKRLNIQLKK':['GKRLNIQRKK']},{'GKRLNIQLKK':['SNV_D2328_B0','SNV_D2328_B0'],'GKRLNIQRKK':['SNV_D2328_A','SNV_D2328_A']}]
5956	Kosal	Kosal_A0201	HLA-A*02:01	DGTLYNKGFK	DGTLYNKGFN	10	0	0	DGTLYNKGFK/A0201	HLA-A*02:01	DGTLYNKGFK	DGTLYNKGFN	41556.3	44628.5	NB	SNV_D2329_B0	10	0.93116	0.06	0	0	0	0	0	0	0	False	10	2211	-13.2286	-8.05619	4.31716e-05	2	3	4	5077	NA	[{'DGTLYNKGFK':['DGTLYNKGFN']},{'DGTLYNKGFK':['SNV_D2329_B0','SNV_D2329_B0'],'DGTLYNKGFN':['SNV_D2329_A','SNV_D2329_A']}]
5957	Kosal	Kosal_A0201	HLA-A*02:01	LRERAEKEEAK	LRERAEKEEAQ	10	0	0	LRERAEKEEAK/A0201	HLA-A*02:01	LRERAEKEEAK	LRERAEKEEAQ	45862.5	47746.7	NB	SNV_D2330_B0	10	0.960539	0.07	4.5268e-07	0	0	0	0	0	0	False	10	2211	-13.1891	-8.04191	8.63367e-05	2	3	3	3308	NA	[{'LRERAEKEEAK':['LRERAEKEEAQ']},{'LRERAEKEEAK':['SNV_D2330_B0','SNV_D2330_B0'],'LRERAEKEEAQ':['SNV_D2330_A','SNV_D2330_A']}]
5958	Kosal	Kosal_A1101	HLA-A*11:01	EDSAAARPFP	EDTAAARPFP	10	0	0	EDSAAARPFP/A1101	HLA-A*11:01	EDSAAARPFP	EDTAAARPFP	38131.6	37289.8	NB	SNV_D276_B0	10	1.02257	0.08	0	0	0	0	0	0	0	False	10	2211	-12.9381	-7.8871	4.3173e-05	2	3	4	4450	NA	[{'EDSAAARPFP':['EDTAAARPFP']},{'EDSAAARPFP':['SNV_D276_B0','SNV_D276_B0'],'EDTAAARPFP':['SNV_D276_A','SNV_D276_A']}]
5959	Kosal	Kosal_A1101	HLA-A*11:01	DLIKLDHEEEP	DLMKLDHEEEP	10	0	0	DLIKLDHEEEP/A1101	HLA-A*11:01	DLIKLDHEEEP	DLMKLDHEEEP	46461.4	46055.5	NB	SNV_D277_B0	10	1.00881	0.1	0	0	0	0	0	0	0	False	10	2211	-12.9249	-7.89535	4.317e-05	2	3	4	6220	NA	[{'DLIKLDHEEEP':['DLMKLDHEEEP']},{'DLIKLDHEEEP':['SNV_D277_B0','SNV_D277_B0'],'DLMKLDHEEEP':['SNV_D277_A','SNV_D277_A']}]
5960	Kosal	Kosal_A2402	HLA-A*24:02	LHSENREDE	LHSENREDK	10	0	0	LHSENREDE/A2402	HLA-A*24:02	LHSENREDE	LHSENREDK	43895.8	40431.5	NB	SNV_D551_B0	10	1.08568	0.06	9.27629e-20	0	0	0	0	0	0	False	10	2211	-13.2725	-8.08508	4.31708e-05	2	3	4	5625	NA	[{'LHSENREDE':['LHSENREDK']},{'LHSENREDE':['SNV_D551_B0','SNV_D551_B0'],'LHSENREDK':['SNV_D551_A','SNV_D551_A']}]
5961	Kosal	Kosal_A2402	HLA-A*24:02	RDEYDNPTNN	RDEYDNSTNN	10	0	0	RDEYDNPTNN/A2402	HLA-A*24:02	RDEYDNPTNN	RDEYDNSTNN	45670.4	44879.3	NB	SNV_D552_B0	10	1.01763	0.05	0.0151247	0	0	0	0	0	0	False	10	2211	-13.4447	-8.1844	8.63368e-05	2	3	3	3298	NA	[{'RDEYDNPTNN':['RDEYDNSTNN']},{'RDEYDNPTNN':['SNV_D552_B0','SNV_D552_B0'],'RDEYDNSTNN':['SNV_D552_A','SNV_D552_A']}]
5962	Kosal	Kosal_A0201	HLA-A*02:01	GSLDSDNDDSD	GILDSDNDDSD	10	0	0	GSLDSDNDDSD/A0201	HLA-A*02:01	GSLDSDNDDSD	GILDSDNDDSD	45677.8	44456.4	NB	SNV_D2331_B0	10	1.02747	0.07	0	0	0	0	0	0	0	False	10	2211	-13.1858	-8.03978	4.31703e-05	2	3	4	6063	NA	[{'GSLDSDNDDSD':['GILDSDNDDSD']},{'GILDSDNDDSD':['SNV_D2331_A','SNV_D2331_A'],'GSLDSDNDDSD':['SNV_D2331_B0','SNV_D2331_B0']}]
5963	Kosal	Kosal_A0301	HLA-A*03:01	FKEEKDIKTI	FKEEKDIKPI	10	0	0	FKEEKDIKTI/A0301	HLA-A*03:01	FKEEKDIKTI	FKEEKDIKPI	45626	44305.2	NB	SNV_D556_B0	10	1.02981	0.08	0	0	0	0	0	0	0	False	10	2211	-13.0821	-7.98175	4.31703e-05	2	3	4	6047	NA	[{'FKEEKDIKTI':['FKEEKDIKPI']},{'FKEEKDIKPI':['SNV_D556_A','SNV_D556_A'],'FKEEKDIKTI':['SNV_D556_B0','SNV_D556_B0']}]
5964	Kosal	Kosal_A0301	HLA-A*03:01	PEELHRTALSW	LEELHRTALSW	10	0	0	PEELHRTALSW/A0301	HLA-A*03:01	PEELHRTALSW	LEELHRTALSW	39241.1	29237.4	NB	SNV_D557_B0	10	1.34216	0.09	0	0	0	0	0	0	0	False	10	2211	-12.8705	-7.85157	4.31725e-05	2	3	4	4617	NA	[{'PEELHRTALSW':['LEELHRTALSW']},{'LEELHRTALSW':['SNV_D557_A','SNV_D557_A'],'PEELHRTALSW':['SNV_D557_B0','SNV_D557_B0']}]
5965	Kosal	Kosal_A0201	HLA-A*02:01	NIVKARKKE	NIVKARKRE	10	0	0	NIVKARKKE/A0201	HLA-A*02:01	NIVKARKKE	NIVKARKRE	43285.9	42876.2	NB	SNV_D2332_B0	10	1.00956	0.07	0	0	0	0	0	0	0	False	10	2211	-13.1427	-8.01141	4.3171e-05	2	3	4	5483	NA	[{'NIVKARKKE':['NIVKARKRE']},{'NIVKARKKE':['SNV_D2332_B0','SNV_D2332_B0'],'NIVKARKRE':['SNV_D2332_A','SNV_D2332_A']}]
5966	Kosal	Kosal_A1101	HLA-A*11:01	EDQPEVEA	EDQPEIEA	10	0	0	EDQPEVEA/A1101	HLA-A*11:01	EDQPEVEA	EDQPEIEA	46036.6	45940.5	NB	SNV_D278_B0	10	1.00209	0.09	0	0	0	0	0	0	0	False	10	2211	-12.9986	-7.93582	4.31702e-05	2	3	4	6146	NA	[{'EDQPEVEA':['EDQPEIEA']},{'EDQPEIEA':['SNV_D278_A','SNV_D278_A'],'EDQPEVEA':['SNV_D278_B0','SNV_D278_B0']}]
5967	Kosal	Kosal_A1101	HLA-A*11:01	APTHHQKIHP	APTHHEKIHP	10	0	0	APTHHQKIHP/A1101	HLA-A*11:01	APTHHQKIHP	APTHHEKIHP	38256.8	39410.4	NB	SNV_D279_B0	10	0.970726	0.11	0	0	0	0	0	0	0	False	10	2211	-12.6956	-7.75187	4.31729e-05	2	3	4	4470	NA	[{'APTHHQKIHP':['APTHHEKIHP']},{'APTHHEKIHP':['SNV_D279_A','SNV_D279_A'],'APTHHQKIHP':['SNV_D279_B0','SNV_D279_B0']}]
5968	Kosal	Kosal_A1101	HLA-A*11:01	PPIDKIVRKPS	PPIHKIVRKPS	10	0	0	PPIDKIVRKPS/A1101	HLA-A*11:01	PPIDKIVRKPS	PPIHKIVRKPS	44526.2	44755.2	NB	SNV_D280_B0	10	0.994884	0.1	0	0	0	0	0	0	0	False	10	2211	-12.8908	-7.87291	4.31706e-05	2	3	4	5769	NA	[{'PPIDKIVRKPS':['PPIHKIVRKPS']},{'PPIDKIVRKPS':['SNV_D280_B0','SNV_D280_B0'],'PPIHKIVRKPS':['SNV_D280_A','SNV_D280_A']}]
5969	Kosal	Kosal_A0201	HLA-A*02:01	HPEDDWMENID	HPEDNWMENID	10	0	0	HPEDDWMENID/A0201	HLA-A*02:01	HPEDDWMENID	HPEDNWMENID	42239.4	42213.4	NB	SNV_D2333_B0	10	1.00062	0.06	3.47601e-09	0	0	0	0	0	0	False	10	2211	-13.2417	-8.06479	4.31714e-05	2	3	3	5222	NA	[{'HPEDDWMENID':['HPEDNWMENID']},{'HPEDDWMENID':['SNV_D2333_B0','SNV_D2333_B0'],'HPEDNWMENID':['SNV_D2333_A','SNV_D2333_A']}]
5970	Kosal	Kosal_A2402	HLA-A*24:02	IEVAEKKMN	IEVAEKEMN	10	0	0	IEVAEKKMN/A2402	HLA-A*24:02	IEVAEKKMN	IEVAEKEMN	47916.9	47015.1	NB	SNV_D553_B0	10	1.01918	0.06	0	0	0	0	0	0	0	False	10	2211	-13.3429	-8.13132	4.31696e-05	2	3	4	6413	NA	[{'IEVAEKKMN':['IEVAEKEMN']},{'IEVAEKEMN':['SNV_D553_A','SNV_D553_A'],'IEVAEKKMN':['SNV_D553_B0','SNV_D553_B0']}]
5971	Kosal	Kosal_A2402	HLA-A*24:02	QGQASSQSSN	QGQASSQSRN	10	0	0	QGQASSQSSN/A2402	HLA-A*24:02	QGQASSQSSN	QGQASSQSRN	44830.3	44960.5	NB	SNV_D554_B0	10	0.997104	0.06	0	0	0	0	0	0	0	False	10	2211	-13.2895	-8.0962	4.31705e-05	2	3	4	5841	NA	[{'QGQASSQSSN':['QGQASSQSRN']},{'QGQASSQSRN':['SNV_D554_A','SNV_D554_A'],'QGQASSQSSN':['SNV_D554_B0','SNV_D554_B0']}]
5972	Kosal	Kosal_A2402	HLA-A*24:02	VKSRRLLAIE	VKSRRLLAIQ	10	0	0	VKSRRLLAIE/A2402	HLA-A*24:02	VKSRRLLAIE	VKSRRLLAIQ	43382.5	43979	NB	SNV_D555_B0	10	0.986438	0.07	0	0	0	0	0	0	0	False	10	2211	-13.1444	-8.01258	4.3171e-05	2	3	4	5506	NA	[{'VKSRRLLAIE':['VKSRRLLAIQ']},{'VKSRRLLAIE':['SNV_D555_B0','SNV_D555_B0'],'VKSRRLLAIQ':['SNV_D555_A','SNV_D555_A']}]
5973	Kosal	Kosal_A2402	HLA-A*24:02	AGEEIAVIEN	AGEDIAVIEN	10	0	0	AGEEIAVIEN/A2402	HLA-A*24:02	AGEEIAVIEN	AGEDIAVIEN	46034.1	45873	NB	SNV_D556_B0	10	1.00351	0.06	0	0	0	0	0	0	0	False	10	2211	-13.3107	-8.11017	4.31702e-05	2	3	4	6145	NA	[{'AGEEIAVIEN':['AGEDIAVIEN']},{'AGEDIAVIEN':['SNV_D556_A','SNV_D556_A'],'AGEEIAVIEN':['SNV_D556_B0','SNV_D556_B0']}]
5974	Kosal	Kosal_A2402	HLA-A*24:02	SPQSKDLIKE	SPQSKDLIQE	10	0	0	SPQSKDLIKE/A2402	HLA-A*24:02	SPQSKDLIKE	SPQSKDLIQE	45408.3	45210.7	NB	SNV_D557_B0	10	1.00437	0.07	0	0	0	0	0	0	0	False	10	2211	-13.1811	-8.03666	4.31703e-05	2	3	4	5982	NA	[{'SPQSKDLIKE':['SPQSKDLIQE']},{'SPQSKDLIKE':['SNV_D557_B0','SNV_D557_B0'],'SPQSKDLIQE':['SNV_D557_A','SNV_D557_A']}]
5975	Kosal	Kosal_A2402	HLA-A*24:02	PISHRHLVKSQ	PISHRHSVKSQ	10	0	0	PISHRHLVKSQ/A2402	HLA-A*24:02	PISHRHLVKSQ	PISHRHSVKSQ	47057.4	47636.2	NB	SNV_D558_B0	10	0.987848	0.07	0	0	0	0	0	0	0	False	10	2211	-13.2097	-8.05547	4.31699e-05	2	3	4	6318	NA	[{'PISHRHLVKSQ':['PISHRHSVKSQ']},{'PISHRHLVKSQ':['SNV_D558_B0','SNV_D558_B0'],'PISHRHSVKSQ':['SNV_D558_A','SNV_D558_A']}]
5976	Kosal	Kosal_B0702	HLA-B*07:02	ADWARKWRG	ADWVRKWRG	10	0	0	ADWARKWRG/B0702	HLA-B*07:02	ADWARKWRG	ADWVRKWRG	42528.8	43318.3	NB	SNV_D379_B0	10	0.981774	0.09	1	0	0	0	0	0	0	False	10	2211	-12.935	-7.89401	8.63388e-05	2	3	3	3112	NA	[{'ADWARKWRG':['ADWVRKWRG']},{'ADWARKWRG':['SNV_D379_B0','SNV_D379_B0'],'ADWVRKWRG':['SNV_D379_A','SNV_D379_A']}]
5977	Kosal	Kosal_A0201	HLA-A*02:01	PPGSVYEG	PPCSVYEG	10	0	0	PPGSVYEG/A0201	HLA-A*02:01	PPGSVYEG	PPCSVYEG	46754.9	46196.7	NB	SNV_D2334_B0	10	1.01208	0.07	5.89525e-05	0	0	0	0	0	0	False	10	2211	-13.2045	-8.05207	8.63362e-05	2	3	3	3352	NA	[{'PPGSVYEG':['PPCSVYEG']},{'PPCSVYEG':['SNV_D2334_A','SNV_D2334_A'],'PPGSVYEG':['SNV_D2334_B0','SNV_D2334_B0']}]
5978	Kosal	Kosal_B4403	HLA-B*44:03	VCDRCRQKT	VCDRCWQKT	10	0	0	VCDRCRQKT/B4403	HLA-B*44:03	VCDRCRQKT	VCDRCWQKT	45482.5	44005.6	NB	SNV_D373_B0	10	1.03356	0.11	0.0151243	0	0	0	0	0	0	False	10	2211	-12.8344	-7.84313	8.63369e-05	2	3	3	3286	NA	[{'VCDRCRQKT':['VCDRCWQKT']},{'VCDRCRQKT':['SNV_D373_B0','SNV_D373_B0'],'VCDRCWQKT':['SNV_D373_A','SNV_D373_A']}]
5979	Kosal	Kosal_A0201	HLA-A*02:01	GRTGAGKSS	GRTRAGKSS	10	0	0	GRTGAGKSS/A0201	HLA-A*02:01	GRTGAGKSS	GRTRAGKSS	46715.4	46795.4	NB	SNV_D2335_B0	10	0.998292	0.07	0.999941	0	0	0	0	0	0	False	10	2211	-13.2038	-8.05163	8.63362e-05	2	3	3	3350	NA	[{'GRTGAGKSS':['GRTRAGKSS']},{'GRTGAGKSS':['SNV_D2335_B0','SNV_D2335_B0'],'GRTRAGKSS':['SNV_D2335_A','SNV_D2335_A']}]
5980	Kosal	Kosal_A0201	HLA-A*02:01	IRENFKLKLQE	IREDFKLKLQE	10	0	0	IRENFKLKLQE/A0201	HLA-A*02:01	IRENFKLKLQE	IREDFKLKLQE	43881.1	44065.6	NB	SNV_D2336_B0	10	0.995811	0.07	0	0	0	0	0	0	0	False	10	2211	-13.1536	-8.01861	4.31708e-05	2	3	4	5622	NA	[{'IRENFKLKLQE':['IREDFKLKLQE']},{'IREDFKLKLQE':['SNV_D2336_A','SNV_D2336_A'],'IRENFKLKLQE':['SNV_D2336_B0','SNV_D2336_B0']}]
5981	Kosal	Kosal_A0101	HLA-A*01:01	KFVYSQRE	KFVYSQRQ	10	0	0	KFVYSQRE/A0101	HLA-A*01:01	KFVYSQRE	KFVYSQRQ	46016.6	46205.7	NB	SNV_D461_B0	10	0.995907	0.08	0	0	0	0	0	0	0	False	10	2211	-13.089	-7.98625	4.31702e-05	2	3	4	6138	NA	[{'KFVYSQRE':['KFVYSQRQ']},{'KFVYSQRE':['SNV_D461_B0','SNV_D461_B0'],'KFVYSQRQ':['SNV_D461_A','SNV_D461_A']}]
5982	Kosal	Kosal_A0101	HLA-A*01:01	AGSQGCDKN	AGSHGCDKN	10	0	0	AGSQGCDKN/A0101	HLA-A*01:01	AGSQGCDKN	AGSHGCDKN	42712.3	41854.1	NB	SNV_D462_B0	10	1.02051	0.07	9.48997e-20	0	0	0	0	0	0	False	10	2211	-13.132	-8.00437	4.31712e-05	2	3	4	5343	NA	[{'AGSQGCDKN':['AGSHGCDKN']},{'AGSHGCDKN':['SNV_D462_A','SNV_D462_A'],'AGSQGCDKN':['SNV_D462_B0','SNV_D462_B0']}]
5983	Kosal	Kosal_A0201	HLA-A*02:01	QKELSLPRRGR	QKELSLSRRGR	10	0	0	QKELSLPRRGR/A0201	HLA-A*02:01	QKELSLPRRGR	QKELSLSRRGR	42869.7	42657.8	NB	SNV_D2337_B0	10	1.00497	0.08	0	0	0	0	0	0	0	False	10	2211	-13.0321	-7.94888	4.31712e-05	2	3	4	5384	NA	[{'QKELSLPRRGR':['QKELSLSRRGR']},{'QKELSLPRRGR':['SNV_D2337_B0','SNV_D2337_B0'],'QKELSLSRRGR':['SNV_D2337_A','SNV_D2337_A']}]
5984	Kosal	Kosal_B5101	HLA-B*51:01	PGSPVIQG	PGSPGIQG	10	0	0	PGSPVIQG/B5101	HLA-B*51:01	PGSPVIQG	PGSPGIQG	44027.1	45191.2	NB	SNV_D96_B0	10	0.974241	0.06	0.00761977	0	0	0	0	0	0	False	10	2211	-13.2749	-8.08666	8.63378e-05	2	3	3	3196	NA	[{'PGSPVIQG':['PGSPGIQG']},{'PGSPGIQG':['SNV_D96_A','SNV_D96_A'],'PGSPVIQG':['SNV_D96_B0','SNV_D96_B0']}]
5985	Kosal	Kosal_A0201	HLA-A*02:01	QKASQSPQ	QKASQSAQ	10	0	0	QKASQSPQ/A0201	HLA-A*02:01	QKASQSPQ	QKASQSAQ	47362.8	47651.2	NB	SNV_D2338_B0	10	0.993949	0.08	0	0	0	0	0	0	0	False	10	2211	-13.1121	-8.00146	4.31698e-05	2	3	4	6348	NA	[{'QKASQSPQ':['QKASQSAQ']},{'QKASQSAQ':['SNV_D2338_A','SNV_D2338_A'],'QKASQSPQ':['SNV_D2338_B0','SNV_D2338_B0']}]
5986	Kosal	Kosal_A0201	HLA-A*02:01	HECYHPNMP	HECCHPNMP	10	0	0	HECYHPNMP/A0201	HLA-A*02:01	HECYHPNMP	HECCHPNMP	44607.7	43918.1	NB	SNV_D2339_B0	10	1.0157	0.11	0	0	0	0	0	0	0	False	10	2211	-12.8189	-7.83288	4.31706e-05	2	3	4	5793	NA	[{'HECYHPNMP':['HECCHPNMP']},{'HECCHPNMP':['SNV_D2339_A','SNV_D2339_A'],'HECYHPNMP':['SNV_D2339_B0','SNV_D2339_B0']}]
5987	Kosal	Kosal_A0201	HLA-A*02:01	TWEGQGPRSR	TGEGQGPRSR	10	0	0	TWEGQGPRSR/A0201	HLA-A*02:01	TWEGQGPRSR	TGEGQGPRSR	44718.8	44916.2	NB	SNV_D2340_B0	10	0.995606	0.08	0	0	0	0	0	0	0	False	10	2211	-13.066	-7.97116	4.31706e-05	2	3	4	5813	NA	[{'TWEGQGPRSR':['TGEGQGPRSR']},{'TGEGQGPRSR':['SNV_D2340_A','SNV_D2340_A'],'TWEGQGPRSR':['SNV_D2340_B0','SNV_D2340_B0']}]
5988	Kosal	Kosal_A0201	HLA-A*02:01	VDKSLVSRQE	VDKSLVSRQQ	10	0	0	VDKSLVSRQE/A0201	HLA-A*02:01	VDKSLVSRQE	VDKSLVSRQQ	44538.8	45475.6	NB	SNV_D2341_B0	10	0.979398	0.05	0	0	0	0	0	0	0	False	10	2211	-13.4246	-8.17117	4.31706e-05	2	3	4	5772	NA	[{'VDKSLVSRQE':['VDKSLVSRQQ']},{'VDKSLVSRQE':['SNV_D2341_B0','SNV_D2341_B0'],'VDKSLVSRQQ':['SNV_D2341_A','SNV_D2341_A']}]
5989	Kosal	Kosal_A0201	HLA-A*02:01	SASPKADDQD	SASPQADDQD	10	0	0	SASPKADDQD/A0201	HLA-A*02:01	SASPKADDQD	SASPQADDQD	44183.1	44039.9	NB	SNV_D2342_B0	10	1.00325	0.07	0	0	0	0	0	0	0	False	10	2211	-13.1591	-8.02223	4.31707e-05	2	3	4	5689	NA	[{'SASPKADDQD':['SASPQADDQD']},{'SASPKADDQD':['SNV_D2342_B0','SNV_D2342_B0'],'SASPQADDQD':['SNV_D2342_A','SNV_D2342_A']}]
5990	Kosal	Kosal_A0201	HLA-A*02:01	PDILQLNAIFN	PHILQLNAIFN	10	0	0	PDILQLNAIFN/A0201	HLA-A*02:01	PDILQLNAIFN	PHILQLNAIFN	42714.6	41558.5	NB	SNV_D2343_B0	10	1.02782	0.06	0	0	0	0	0	0	0	False	10	2211	-13.2507	-8.07069	4.31712e-05	2	3	4	5345	NA	[{'PDILQLNAIFN':['PHILQLNAIFN']},{'PDILQLNAIFN':['SNV_D2343_B0','SNV_D2343_B0'],'PHILQLNAIFN':['SNV_D2343_A','SNV_D2343_A']}]
5991	Kosal	Kosal_B4403	HLA-B*44:03	DNLDKIHDE	DNLEKIHDE	10	0	0	DNLDKIHDE/B4403	HLA-B*44:03	DNLDKIHDE	DNLEKIHDE	46359.5	46048.5	NB	SNV_D374_B0	10	1.00675	0.07	0.5	0	0	0	0	0	0	False	10	2211	-13.1977	-8.04759	8.63364e-05	2	3	3	3331	NA	[{'DNLDKIHDE':['DNLEKIHDE']},{'DNLDKIHDE':['SNV_D374_B0','SNV_D374_B0'],'DNLEKIHDE':['SNV_D374_A','SNV_D374_A']}]
5992	Kosal	Kosal_A0201	HLA-A*02:01	GPGPDGDR	GPGPDGDG	10	0	0	GPGPDGDR/A0201	HLA-A*02:01	GPGPDGDR	GPGPDGDG	47916.9	48419.3	NB	SNV_D2344_B0	10	0.989624	0.07	0.0151243	0	0	0	0	0	0	False	10	2211	-13.2242	-8.06502	8.63355e-05	2	3	3	3389	NA	[{'GPGPDGDR':['GPGPDGDG']},{'GPGPDGDG':['SNV_D2344_A','SNV_D2344_A'],'GPGPDGDR':['SNV_D2344_B0','SNV_D2344_B0']}]
5993	Kosal	Kosal_A0201	HLA-A*02:01	NESAESIE	TESAESIE	10	0	0	NESAESIE/A0201	HLA-A*02:01	NESAESIE	TESAESIE	47708.4	46881	NB	SNV_D2345_B0	10	1.01765	0.06	0	0	0	0	0	0	0	False	10	2211	-13.3394	-8.12902	4.31697e-05	2	3	4	6398	NA	[{'NESAESIE':['TESAESIE']},{'NESAESIE':['SNV_D2345_B0','SNV_D2345_B0'],'TESAESIE':['SNV_D2345_A','SNV_D2345_A']}]
5994	Kosal	Kosal_B4403	HLA-B*44:03	FPEEDSRE	SPEEDSRE	10	0	0	FPEEDSRE/B4403	HLA-B*44:03	FPEEDSRE	SPEEDSRE	46543.9	46496.1	NB	SNV_D375_B0	10	1.00103	0.09	4.5268e-07	0	0	0	0	0	0	False	10	2211	-13.0074	-7.9416	8.63363e-05	2	3	3	3340	NA	[{'FPEEDSRE':['SPEEDSRE']},{'FPEEDSRE':['SNV_D375_B0','SNV_D375_B0'],'SPEEDSRE':['SNV_D375_A','SNV_D375_A']}]
5995	Kosal	Kosal_A0201	HLA-A*02:01	ERKSLFLKEKS	ERKALFLKEKS	10	0	0	ERKSLFLKEKS/A0201	HLA-A*02:01	ERKSLFLKEKS	ERKALFLKEKS	45414.7	45348.9	NB	SNV_D2346_B0	10	1.00145	0.08	0	0	0	0	0	0	0	False	10	2211	-13.0784	-7.9793	4.31703e-05	2	3	4	5984	NA	[{'ERKSLFLKEKS':['ERKALFLKEKS']},{'ERKALFLKEKS':['SNV_D2346_A','SNV_D2346_A'],'ERKSLFLKEKS':['SNV_D2346_B0','SNV_D2346_B0']}]
5996	Kosal	Kosal_A0101	HLA-A*01:01	QFKGVKQACCE	QLKGVKQACCE	10	0	0	QFKGVKQACCE/A0101	HLA-A*01:01	QFKGVKQACCE	QLKGVKQACCE	44614	43888.2	NB	SNV_D463_B0	10	1.01654	0.08	4.5268e-07	0	0	0	0	0	0	False	10	2211	-13.0641	-7.96992	8.63374e-05	2	3	3	3241	NA	[{'QFKGVKQACCE':['QLKGVKQACCE']},{'QFKGVKQACCE':['SNV_D463_B0','SNV_D463_B0'],'QLKGVKQACCE':['SNV_D463_A','SNV_D463_A']}]
5997	Kosal	Kosal_B0702	HLA-B*07:02	PKEGLKDV	PKEGLKYV	10	0	0	PKEGLKDV/B0702	HLA-B*07:02	PKEGLKDV	PKEGLKYV	29839.2	22048.3	NB	SNV_D380_B0	10	1.35335	0.08	0	0	0	0	0	0	0	False	10	2211	-12.7413	-7.75775	4.31776e-05	2	3	4	3716	NA	[{'PKEGLKDV':['PKEGLKYV']},{'PKEGLKDV':['SNV_D380_B0','SNV_D380_B0'],'PKEGLKYV':['SNV_D380_A','SNV_D380_A']}]
5998	Kosal	Kosal_B0702	HLA-B*07:02	EKQAYELHQ	EQQAYELHQ	10	0	0	EKQAYELHQ/B0702	HLA-B*07:02	EKQAYELHQ	EQQAYELHQ	45026.2	41964.7	NB	SNV_D381_B0	10	1.07295	0.09	0	0	0	0	0	0	0	False	10	2211	-12.9808	-7.92411	4.31705e-05	2	3	4	5903	NA	[{'EKQAYELHQ':['EQQAYELHQ']},{'EKQAYELHQ':['SNV_D381_B0','SNV_D381_B0'],'EQQAYELHQ':['SNV_D381_A','SNV_D381_A']}]
5999	Kosal	Kosal_B0702	HLA-B*07:02	PRLTGRGG	LRLTGRGG	10	0	0	PRLTGRGG/B0702	HLA-B*07:02	PRLTGRGG	LRLTGRGG	27350.8	39448	NB	SNV_D382_B0	10	0.693337	0.07	0	0	0	0	0	0	0	False	10	2211	-12.7742	-7.76924	4.31795e-05	2	3	4	3635	NA	[{'PRLTGRGG':['LRLTGRGG']},{'LRLTGRGG':['SNV_D382_A','SNV_D382_A'],'PRLTGRGG':['SNV_D382_B0','SNV_D382_B0']}]
6000	Kosal	Kosal_B0702	HLA-B*07:02	KKEKKKEKHK	KKEKKKEKRK	10	0	0	KKEKKKEKHK/B0702	HLA-B*07:02	KKEKKKEKHK	KKEKKKEKRK	47134.8	47394.6	NB	SNV_D383_B0	10	0.994519	0.09	0	0	0	0	0	0	0	False	10	2211	-13.0176	-7.94825	4.31698e-05	2	3	4	6325	NA	[{'KKEKKKEKHK':['KKEKKKEKRK']},{'KKEKKKEKHK':['SNV_D383_B0','SNV_D383_B0'],'KKEKKKEKRK':['SNV_D383_A','SNV_D383_A']}]
6001	Kosal	Kosal_B4403	HLA-B*44:03	MGPIKSLR	MGPIKSLW	10	0	0	MGPIKSLR/B4403	HLA-B*44:03	MGPIKSLR	MGPIKSLW	43301.8	24647.3	NB	SNV_D376_B0	10	1.75686	0.08	0	0	0	0	0	0	0	False	10	2211	-13.0402	-7.95417	4.3171e-05	2	3	4	5488	NA	[{'MGPIKSLR':['MGPIKSLW']},{'MGPIKSLR':['SNV_D376_B0','SNV_D376_B0'],'MGPIKSLW':['SNV_D376_A','SNV_D376_A']}]
6002	Kosal	Kosal_B4403	HLA-B*44:03	QIPWFHDRFC	QIPWFHDHFC	10	0	0	QIPWFHDRFC/B4403	HLA-B*44:03	QIPWFHDRFC	QIPWFHDHFC	36802.4	35921.6	NB	SNV_D377_B0	10	1.02452	0.11	0.999941	0	0	0	0	0	0	False	10	2211	-12.6645	-7.73142	8.63434e-05	2	3	3	2834	NA	[{'QIPWFHDRFC':['QIPWFHDHFC']},{'QIPWFHDHFC':['SNV_D377_A','SNV_D377_A'],'QIPWFHDRFC':['SNV_D377_B0','SNV_D377_B0']}]
6003	Kosal	Kosal_A6802	HLA-A*68:02	QEKTFKLP	QEKTSKLP	10	0	0	QEKTFKLP/A6802	HLA-A*68:02	QEKTFKLP	QEKTSKLP	46576.2	47752.3	NB	SNV_D93_B0	10	0.975369	0.07	0.000117898	0	0	0	0	0	0	False	10	2211	-13.2014	-8.05005	8.63363e-05	2	3	3	3341	NA	[{'QEKTFKLP':['QEKTSKLP']},{'QEKTFKLP':['SNV_D93_B0','SNV_D93_B0'],'QEKTSKLP':['SNV_D93_A','SNV_D93_A']}]
6004	Kosal	Kosal_A6802	HLA-A*68:02	PQLPDGCK	PQLPNGCK	10	0	0	PQLPDGCK/A6802	HLA-A*68:02	PQLPDGCK	PQLPNGCK	47210.3	46250.2	NB	SNV_D94_B0	10	1.02076	0.09	0.000118351	0	0	0	0	0	0	False	10	2211	-13.0188	-7.9491	8.63359e-05	2	3	3	3371	NA	[{'PQLPDGCK':['PQLPNGCK']},{'PQLPDGCK':['SNV_D94_B0','SNV_D94_B0'],'PQLPNGCK':['SNV_D94_A','SNV_D94_A']}]
6005	Kosal	Kosal_A6802	HLA-A*68:02	HNGEKPYKCN	YNGEKPYKCN	10	0	0	HNGEKPYKCN/A6802	HLA-A*68:02	HNGEKPYKCN	YNGEKPYKCN	46666.4	45755.5	NB	SNV_D95_B0	10	1.01991	0.07	1.36151e-06	0	0	0	0	0	0	False	10	2211	-13.203	-8.05107	8.63362e-05	2	3	3	3347	NA	[{'HNGEKPYKCN':['YNGEKPYKCN']},{'HNGEKPYKCN':['SNV_D95_B0','SNV_D95_B0'],'YNGEKPYKCN':['SNV_D95_A','SNV_D95_A']}]
6006	Kosal	Kosal_A0201	HLA-A*02:01	HDKGQQYRN	HDKGQQYSN	10	0	0	HDKGQQYRN/A0201	HLA-A*02:01	HDKGQQYRN	HDKGQQYSN	48249.4	47862.5	NB	SNV_D2237_B0	20	1.00808	0.06	5.89525e-05	0	0	0	0	0	0	False	20	2211	-12.6623	-8.13497	0.000172656	2	2	3	2565	NA	[{'HDKGQQYRN':['HDKGQQYSN']},{'HDKGQQYRN':['SNV_D2347_B0','SNV_D2237_B0','SNV_D2347_B0','SNV_D2237_B0'],'HDKGQQYSN':['SNV_D2347_A','SNV_D2237_A','SNV_D2347_A','SNV_D2237_A']}]
6007	Kosal	Kosal_A0201	HLA-A*02:01	SEPVTSKAS	SEPVTSKVS	10	0	0	SEPVTSKAS/A0201	HLA-A*02:01	SEPVTSKAS	SEPVTSKVS	44255.8	44716.9	NB	SNV_D2348_B0	10	0.989689	0.08	0	0	0	0	0	0	0	False	10	2211	-13.0576	-7.96567	4.31707e-05	2	3	4	5711	NA	[{'SEPVTSKAS':['SEPVTSKVS']},{'SEPVTSKAS':['SNV_D2348_B0','SNV_D2348_B0'],'SEPVTSKVS':['SNV_D2348_A','SNV_D2348_A']}]
6008	Kosal	Kosal_A0101	HLA-A*01:01	IKKHEALSQLC	IKKHEAVSQLC	10	0	0	IKKHEALSQLC/A0101	HLA-A*01:01	IKKHEALSQLC	IKKHEAVSQLC	42419.4	42570.7	NB	SNV_D464_B0	10	0.996446	0.11	0	0	0	0	0	0	0	False	10	2211	-12.7785	-7.80635	4.31713e-05	2	3	4	5276	NA	[{'IKKHEALSQLC':['IKKHEAVSQLC']},{'IKKHEALSQLC':['SNV_D464_B0','SNV_D464_B0'],'IKKHEAVSQLC':['SNV_D464_A','SNV_D464_A']}]
6009	Kosal	Kosal_A0301	HLA-A*03:01	EEHRQAIPE	EEHRQANPE	10	0	0	EEHRQAIPE/A0301	HLA-A*03:01	EEHRQAIPE	EEHRQANPE	44238.1	45502.7	NB	SNV_D558_B0	10	0.972208	0.1	0	0	0	0	0	0	0	False	10	2211	-12.8855	-7.86948	4.31707e-05	2	3	4	5706	NA	[{'EEHRQAIPE':['EEHRQANPE']},{'EEHRQAIPE':['SNV_D558_B0','SNV_D558_B0'],'EEHRQANPE':['SNV_D558_A','SNV_D558_A']}]
6010	Kosal	Kosal_A0301	HLA-A*03:01	PPPLSLMET	PPPLSLMKT	10	0	0	PPPLSLMET/A0301	HLA-A*03:01	PPPLSLMET	PPPLSLMKT	43793.8	44082.3	NB	SNV_D559_B0	10	0.993454	0.08	0	0	0	0	0	0	0	False	10	2211	-13.0492	-7.96013	4.31708e-05	2	3	4	5596	NA	[{'PPPLSLMET':['PPPLSLMKT']},{'PPPLSLMET':['SNV_D559_B0','SNV_D559_B0'],'PPPLSLMKT':['SNV_D559_A','SNV_D559_A']}]
6011	Kosal	Kosal_A0301	HLA-A*03:01	DDGAQSRSRH	DNGAQSRSRH	10	0	0	DDGAQSRSRH/A0301	HLA-A*03:01	DDGAQSRSRH	DNGAQSRSRH	44328.2	42830.3	NB	SNV_D560_B0	10	1.03497	0.08	0	0	0	0	0	0	0	False	10	2211	-13.059	-7.96653	4.31707e-05	2	3	4	5726	NA	[{'DDGAQSRSRH':['DNGAQSRSRH']},{'DDGAQSRSRH':['SNV_D560_B0','SNV_D560_B0'],'DNGAQSRSRH':['SNV_D560_A','SNV_D560_A']}]
6012	Kosal	Kosal_A0301	HLA-A*03:01	PPSSGMFLQLG	PPSSGMFPQLG	10	0	0	PPSSGMFLQLG/A0301	HLA-A*03:01	PPSSGMFLQLG	PPSSGMFPQLG	41807	41960.6	NB	SNV_D561_B0	10	0.996339	0.07	0.00761977	0	0	0	0	0	0	False	10	2211	-13.1148	-7.99307	8.63393e-05	2	3	3	3079	NA	[{'PPSSGMFLQLG':['PPSSGMFPQLG']},{'PPSSGMFLQLG':['SNV_D561_B0','SNV_D561_B0'],'PPSSGMFPQLG':['SNV_D561_A','SNV_D561_A']}]
6013	Kosal	Kosal_A0301	HLA-A*03:01	QRGEPGLD	QRGEPGLE	10	0	0	QRGEPGLD/A0301	HLA-A*03:01	QRGEPGLD	QRGEPGLE	47240	45808	NB	SNV_D562_B0	10	1.03126	0.07	0.996176	0	0	0	0	0	0	False	10	2211	-13.2128	-8.05752	8.63359e-05	2	3	3	3372	NA	[{'QRGEPGLD':['QRGEPGLE']},{'QRGEPGLD':['SNV_D562_B0','SNV_D562_B0'],'QRGEPGLE':['SNV_D562_A','SNV_D562_A']}]
6014	Kosal	Kosal_A0301	HLA-A*03:01	HKQEAPEFG	HKQEAPEFW	10	0	0	HKQEAPEFG/A0301	HLA-A*03:01	HKQEAPEFG	HKQEAPEFW	45633.4	43994.2	NB	SNV_D563_B0	10	1.03726	0.09	0	0	0	0	0	0	0	False	10	2211	-12.9916	-7.93118	4.31703e-05	2	3	4	6050	NA	[{'HKQEAPEFG':['HKQEAPEFW']},{'HKQEAPEFG':['SNV_D563_B0','SNV_D563_B0'],'HKQEAPEFW':['SNV_D563_A','SNV_D563_A']}]
6015	Kosal	Kosal_A0301	HLA-A*03:01	EDPPKTDLMA	EDLPKTDLMA	10	0	0	EDPPKTDLMA/A0301	HLA-A*03:01	EDPPKTDLMA	EDLPKTDLMA	44409.8	40602.9	NB	SNV_D564_B0	10	1.09376	0.08	0.99238	0	0	0	0	0	0	False	10	2211	-13.0604	-7.9675	8.63376e-05	2	3	3	3225	NA	[{'EDPPKTDLMA':['EDLPKTDLMA']},{'EDLPKTDLMA':['SNV_D564_A','SNV_D564_A'],'EDPPKTDLMA':['SNV_D564_B0','SNV_D564_B0']}]
6016	Kosal	Kosal_A0301	HLA-A*03:01	YDKDNVLIQHS	YDKDNLLIQHS	10	0	0	YDKDNVLIQHS/A0301	HLA-A*03:01	YDKDNVLIQHS	YDKDNLLIQHS	44466	44431.9	NB	SNV_D565_B0	10	1.00077	0.1	0	0	0	0	0	0	0	False	10	2211	-12.8897	-7.87219	4.31706e-05	2	3	4	5765	NA	[{'YDKDNVLIQHS':['YDKDNLLIQHS']},{'YDKDNLLIQHS':['SNV_D565_A','SNV_D565_A'],'YDKDNVLIQHS':['SNV_D565_B0','SNV_D565_B0']}]
6017	Kosal	Kosal_A6801	HLA-A*68:01	CDRGWRLKEAD	CDRGWGLKEAD	10	0	0	CDRGWRLKEAD/A6801	HLA-A*68:01	CDRGWRLKEAD	CDRGWGLKEAD	45464.8	45207.8	NB	SNV_D90_B0	10	1.00569	0.06	0	0	0	0	0	0	0	False	10	2211	-13.3007	-8.10361	4.31703e-05	2	3	4	6005	NA	[{'CDRGWRLKEAD':['CDRGWGLKEAD']},{'CDRGWGLKEAD':['SNV_D90_A','SNV_D90_A'],'CDRGWRLKEAD':['SNV_D90_B0','SNV_D90_B0']}]
6018	Kosal	Kosal_A0301	HLA-A*03:01	FKKNADNNS	FKKIADNNS	10	0	0	FKKNADNNS/A0301	HLA-A*03:01	FKKNADNNS	FKKIADNNS	45935.6	45188.2	NB	SNV_D566_B0	10	1.01654	0.08	0	0	0	0	0	0	0	False	10	2211	-13.0875	-7.98532	4.31702e-05	2	3	4	6115	NA	[{'FKKNADNNS':['FKKIADNNS']},{'FKKIADNNS':['SNV_D566_A','SNV_D566_A'],'FKKNADNNS':['SNV_D566_B0','SNV_D566_B0']}]
6019	Kosal	Kosal_B0702	HLA-B*07:02	PSSQDSRK	PSRQDSRK	10	0	0	PSSQDSRK/B0702	HLA-B*07:02	PSSQDSRK	PSRQDSRK	42527.8	41700.8	NB	SNV_D384_B0	10	1.01983	0.08	1.57343e-15	0	0	0	0	0	0	False	10	2211	-13.0257	-7.94466	4.31713e-05	2	3	3	5299	NA	[{'PSSQDSRK':['PSRQDSRK']},{'PSRQDSRK':['SNV_D384_A','SNV_D384_A'],'PSSQDSRK':['SNV_D384_B0','SNV_D384_B0']}]
6020	Kosal	Kosal_B0702	HLA-B*07:02	QGEVLVADR	QGEVLVADC	10	0	0	QGEVLVADR/B0702	HLA-B*07:02	QGEVLVADR	QGEVLVADC	44307.1	44267.8	NB	SNV_D385_B0	10	1.00089	0.08	0	0	0	0	0	0	0	False	10	2211	-13.0586	-7.96628	4.31707e-05	2	3	4	5720	NA	[{'QGEVLVADR':['QGEVLVADC']},{'QGEVLVADC':['SNV_D385_A','SNV_D385_A'],'QGEVLVADR':['SNV_D385_B0','SNV_D385_B0']}]
6021	Kosal	Kosal_B0702	HLA-B*07:02	NSTVLEKCNRN	NSTVLEKFNRN	10	0	0	NSTVLEKCNRN/B0702	HLA-B*07:02	NSTVLEKCNRN	NSTVLEKFNRN	45477.1	45338.6	NB	SNV_D386_B0	10	1.00306	0.08	0.999941	0	0	0	0	0	0	False	10	2211	-13.0795	-7.98003	8.63369e-05	2	3	3	3285	NA	[{'NSTVLEKCNRN':['NSTVLEKFNRN']},{'NSTVLEKCNRN':['SNV_D386_B0','SNV_D386_B0'],'NSTVLEKFNRN':['SNV_D386_A','SNV_D386_A']}]
6022	Kosal	Kosal_B3801	HLA-B*38:01	SSCGLPRED	SSCGLPREY	10	0	0	SSCGLPRED/B3801	HLA-B*38:01	SSCGLPRED	SSCGLPREY	45037.4	38576	NB	SNV_D92_B0	10	1.1675	0.08	0.5	0	0	0	0	0	0	False	10	2211	-13.0717	-7.9749	8.63372e-05	2	3	3	3268	NA	[{'SSCGLPRED':['SSCGLPREY']},{'SSCGLPRED':['SNV_D92_B0','SNV_D92_B0'],'SSCGLPREY':['SNV_D92_A','SNV_D92_A']}]
6023	Kosal	Kosal_A0101	HLA-A*01:01	SQPRPCGD	SQPRPGGD	10	0	0	SQPRPCGD/A0101	HLA-A*01:01	SQPRPCGD	SQPRPGGD	43949.9	44797.8	NB	SNV_D465_B0	10	0.981074	0.07	1	0	0	0	0	0	0	False	10	2211	-13.1549	-8.01944	8.63379e-05	2	3	3	3192	NA	[{'SQPRPCGD':['SQPRPGGD']},{'SQPRPCGD':['SNV_D465_B0','SNV_D465_B0'],'SQPRPGGD':['SNV_D465_A','SNV_D465_A']}]
6024	Kosal	Kosal_A0101	HLA-A*01:01	QKILNEKK	QKILNKKK	10	0	0	QKILNEKK/A0101	HLA-A*01:01	QKILNEKK	QKILNKKK	45938.5	46997.3	NB	SNV_D466_B0	10	0.977471	0.11	0	0	0	0	0	0	0	False	10	2211	-12.8424	-7.84839	4.31702e-05	2	3	4	6117	NA	[{'QKILNEKK':['QKILNKKK']},{'QKILNEKK':['SNV_D466_B0','SNV_D466_B0'],'QKILNKKK':['SNV_D466_A','SNV_D466_A']}]
6025	Kosal	Kosal_A0101	HLA-A*01:01	IEHQRFHTGE	IEHQRIHTGE	10	0	0	IEHQRFHTGE/A0101	HLA-A*01:01	IEHQRFHTGE	IEHQRIHTGE	42004.7	42453.4	NB	SNV_D467_B0	10	0.989431	0.1	0	0	0	0	0	0	0	False	10	2211	-12.844	-7.84216	4.31715e-05	2	3	4	5180	NA	[{'IEHQRFHTGE':['IEHQRIHTGE']},{'IEHQRFHTGE':['SNV_D467_B0','SNV_D467_B0'],'IEHQRIHTGE':['SNV_D467_A','SNV_D467_A']}]
6026	Kosal	Kosal_A0201	HLA-A*02:01	DVKNPSVP	DVKNPSVT	10	0	0	DVKNPSVP/A0201	HLA-A*02:01	DVKNPSVP	DVKNPSVT	45885.9	46168.7	NB	SNV_D2349_B0	10	0.993874	0.08	0	0	0	0	0	0	0	False	10	2211	-13.0867	-7.98475	4.31702e-05	2	3	4	6108	NA	[{'DVKNPSVP':['DVKNPSVT']},{'DVKNPSVP':['SNV_D2349_B0','SNV_D2349_B0'],'DVKNPSVT':['SNV_D2349_A','SNV_D2349_A']}]
6027	Kosal	Kosal_A2402	HLA-A*24:02	DDNNKKVFLE	DDNSKKVFLE	10	0	0	DDNNKKVFLE/A2402	HLA-A*24:02	DDNNKKVFLE	DDNSKKVFLE	45811.4	45497.3	NB	SNV_D559_B0	10	1.00691	0.06	0	0	0	0	0	0	0	False	10	2211	-13.3068	-8.10762	4.31702e-05	2	3	4	6086	NA	[{'DDNNKKVFLE':['DDNSKKVFLE']},{'DDNNKKVFLE':['SNV_D559_B0','SNV_D559_B0'],'DDNSKKVFLE':['SNV_D559_A','SNV_D559_A']}]
6028	Kosal	Kosal_A2402	HLA-A*24:02	QGDQGKHSASQ	QGDQGEHSASQ	10	0	0	QGDQGKHSASQ/A2402	HLA-A*24:02	QGDQGKHSASQ	QGDQGEHSASQ	47062.5	47090	NB	SNV_D560_B0	10	0.999416	0.06	0	0	0	0	0	0	0	False	10	2211	-13.3284	-8.12183	4.31699e-05	2	3	4	6319	NA	[{'QGDQGKHSASQ':['QGDQGEHSASQ']},{'QGDQGEHSASQ':['SNV_D560_A','SNV_D560_A'],'QGDQGKHSASQ':['SNV_D560_B0','SNV_D560_B0']}]
6029	Kosal	Kosal_A0201	HLA-A*02:01	HAGQGRENSEN	HADQGRENSEN	10	0	0	HAGQGRENSEN/A0201	HLA-A*02:01	HAGQGRENSEN	HADQGRENSEN	47673.3	46850.1	NB	SNV_D2350_B0	10	1.01757	0.08	0	0	0	0	0	0	0	False	10	2211	-13.1173	-8.0049	4.31697e-05	2	3	4	6393	NA	[{'HAGQGRENSEN':['HADQGRENSEN']},{'HADQGRENSEN':['SNV_D2350_A','SNV_D2350_A'],'HAGQGRENSEN':['SNV_D2350_B0','SNV_D2350_B0']}]
6030	Kosal	Kosal_A1101	HLA-A*11:01	LGGLPENRAG	LGGLPENSAG	10	0	0	LGGLPENRAG/A1101	HLA-A*11:01	LGGLPENRAG	LGGLPENSAG	44848.2	44015.1	NB	SNV_D281_B0	10	1.01893	0.06	3.4758e-09	0	0	0	0	0	0	False	10	2211	-13.2898	-8.09641	4.31705e-05	2	3	3	5847	NA	[{'LGGLPENRAG':['LGGLPENSAG']},{'LGGLPENRAG':['SNV_D281_B0','SNV_D281_B0'],'LGGLPENSAG':['SNV_D281_A','SNV_D281_A']}]
6031	Kosal	Kosal_A1101	HLA-A*11:01	DRPGVTQRDEI	DRPGVTQRDKI	10	0	0	DRPGVTQRDEI/A1101	HLA-A*11:01	DRPGVTQRDEI	DRPGVTQRDKI	43357.7	43847.8	NB	SNV_D282_B0	10	0.988822	0.09	0	0	0	0	0	0	0	False	10	2211	-12.9505	-7.90419	4.3171e-05	2	3	4	5499	NA	[{'DRPGVTQRDEI':['DRPGVTQRDKI']},{'DRPGVTQRDEI':['SNV_D282_B0','SNV_D282_B0'],'DRPGVTQRDKI':['SNV_D282_A','SNV_D282_A']}]
6032	Kosal	Kosal_A2402	HLA-A*24:02	VKFGELGPRP	VKFGELGTRP	10	0	0	VKFGELGPRP/A2402	HLA-A*24:02	VKFGELGPRP	VKFGELGTRP	37393.7	38120.4	NB	SNV_D561_B0	10	0.980935	0.08	0	0	0	0	0	0	0	False	10	2211	-12.9224	-7.87679	4.31733e-05	2	3	4	4333	NA	[{'VKFGELGPRP':['VKFGELGTRP']},{'VKFGELGPRP':['SNV_D561_B0','SNV_D561_B0'],'VKFGELGTRP':['SNV_D561_A','SNV_D561_A']}]
6033	Kosal	Kosal_A0301	HLA-A*03:01	EEGSSHLSP	EEGSSRLSP	10	0	0	EEGSSHLSP/A0301	HLA-A*03:01	EEGSSHLSP	EEGSSRLSP	44192.2	44562.4	NB	SNV_D567_B0	10	0.991692	0.08	3.4758e-09	0	0	0	0	0	0	False	10	2211	-13.0565	-7.96491	4.31707e-05	2	3	3	5693	NA	[{'EEGSSHLSP':['EEGSSRLSP']},{'EEGSSHLSP':['SNV_D567_B0','SNV_D567_B0'],'EEGSSRLSP':['SNV_D567_A','SNV_D567_A']}]
6034	Kosal	Kosal_A0201	HLA-A*02:01	EDSLLKFN	EDSRLKFN	10	0	0	EDSLLKFN/A0201	HLA-A*02:01	EDSLLKFN	EDSRLKFN	47888.4	48240.5	NB	SNV_D510_B0	20	0.992701	0.05	0	0	0	0	0	0	0	False	20	2211	-12.7966	-8.20942	8.63355e-05	2	2	4	3387	NA	[{'EDSLLKFN':['EDSRLKFN']},{'EDSLLKFN':['SNV_D2351_B0','SNV_D510_B0','SNV_D2351_B0','SNV_D510_B0'],'EDSRLKFN':['SNV_D2351_A','SNV_D510_A','SNV_D2351_A','SNV_D510_A']}]
6035	Kosal	Kosal_A0201	HLA-A*02:01	GPKGERGEK	GPKGERGEQ	10	0	0	GPKGERGEK/A0201	HLA-A*02:01	GPKGERGEK	GPKGERGEQ	46357.4	48065.4	NB	SNV_D2352_B0	10	0.964465	0.07	0.5	0	0	0	0	0	0	False	10	2211	-13.1977	-8.04757	8.63364e-05	2	3	3	3330	NA	[{'GPKGERGEK':['GPKGERGEQ']},{'GPKGERGEK':['SNV_D2352_B0','SNV_D2352_B0'],'GPKGERGEQ':['SNV_D2352_A','SNV_D2352_A']}]
6036	Kosal	Kosal_A0201	HLA-A*02:01	KRRTEEERK	KRQTEEERK	10	0	0	KRRTEEERK/A0201	HLA-A*02:01	KRRTEEERK	KRQTEEERK	45666.5	44518.5	NB	SNV_D2353_B0	10	1.02579	0.08	0	0	0	0	0	0	0	False	10	2211	-13.0828	-7.98222	4.31703e-05	2	3	4	6058	NA	[{'KRRTEEERK':['KRQTEEERK']},{'KRQTEEERK':['SNV_D2353_A','SNV_D2353_A'],'KRRTEEERK':['SNV_D2353_B0','SNV_D2353_B0']}]
6037	Kosal	Kosal_A0201	HLA-A*02:01	PSPPLPKEKLR	PSPPLPKENLR	10	0	0	PSPPLPKEKLR/A0201	HLA-A*02:01	PSPPLPKEKLR	PSPPLPKENLR	46186.7	45169.7	NB	SNV_D2354_B0	10	1.02252	0.08	1	0	0	0	0	0	0	False	10	2211	-13.0919	-7.98819	8.63365e-05	2	3	3	3322	NA	[{'PSPPLPKEKLR':['PSPPLPKENLR']},{'PSPPLPKEKLR':['SNV_D2354_B0','SNV_D2354_B0'],'PSPPLPKENLR':['SNV_D2354_A','SNV_D2354_A']}]
6038	Kosal	Kosal_A1101	HLA-A*11:01	KKMGSEKP	KKVGSEKP	10	0	0	KKMGSEKP/A1101	HLA-A*11:01	KKMGSEKP	KKVGSEKP	46946	47707.9	NB	SNV_D283_B0	10	0.984029	0.1	0	0	0	0	0	0	0	False	10	2211	-12.9332	-7.90082	4.31699e-05	2	3	4	6291	NA	[{'KKMGSEKP':['KKVGSEKP']},{'KKMGSEKP':['SNV_D283_B0','SNV_D283_B0'],'KKVGSEKP':['SNV_D283_A','SNV_D283_A']}]
6039	Kosal	Kosal_A1101	HLA-A*11:01	EGSLEAPPKG	EGSLKAPPKG	10	0	0	EGSLEAPPKG/A1101	HLA-A*11:01	EGSLEAPPKG	EGSLKAPPKG	34934.6	35674.8	NB	SNV_D284_B0	10	0.97925	0.07	0	0	0	0	0	0	0	False	10	2211	-12.9706	-7.89834	4.31745e-05	2	3	4	4061	NA	[{'EGSLEAPPKG':['EGSLKAPPKG']},{'EGSLEAPPKG':['SNV_D284_B0','SNV_D284_B0'],'EGSLKAPPKG':['SNV_D284_A','SNV_D284_A']}]
6040	Kosal	Kosal_A1101	HLA-A*11:01	QEESAVTIS	QEESSVTIS	10	0	0	QEESAVTIS/A1101	HLA-A*11:01	QEESAVTIS	QEESSVTIS	43130.7	43243.3	NB	SNV_D285_B0	10	0.997396	0.08	5.89525e-05	0	0	0	0	0	0	False	10	2211	-13.037	-7.95208	8.63384e-05	2	3	3	3147	NA	[{'QEESAVTIS':['QEESSVTIS']},{'QEESAVTIS':['SNV_D285_B0','SNV_D285_B0'],'QEESSVTIS':['SNV_D285_A','SNV_D285_A']}]
6041	Kosal	Kosal_A0201	HLA-A*02:01	QAEKDRRLK	QSEKDRRLK	10	0	0	QAEKDRRLK/A0201	HLA-A*02:01	QAEKDRRLK	QSEKDRRLK	44753.2	44754.7	NB	SNV_D2355_B0	10	0.999968	0.07	0	0	0	0	0	0	0	False	10	2211	-13.1694	-8.02899	4.31705e-05	2	3	4	5825	NA	[{'QAEKDRRLK':['QSEKDRRLK']},{'QAEKDRRLK':['SNV_D2355_B0','SNV_D2355_B0'],'QSEKDRRLK':['SNV_D2355_A','SNV_D2355_A']}]
6042	Kosal	Kosal_A0201	HLA-A*02:01	SDVESDPRKLE	SDVESDPRELE	10	0	0	SDVESDPRKLE/A0201	HLA-A*02:01	SDVESDPRKLE	SDVESDPRELE	44159.2	43121.4	NB	SNV_D2356_B0	10	1.02407	0.06	4.09839e-13	0	0	0	0	0	0	False	10	2211	-13.2774	-8.08824	4.31707e-05	2	3	3	5682	NA	[{'SDVESDPRKLE':['SDVESDPRELE']},{'SDVESDPRELE':['SNV_D2356_A','SNV_D2356_A'],'SDVESDPRKLE':['SNV_D2356_B0','SNV_D2356_B0']}]
6043	Kosal	Kosal_A0201	HLA-A*02:01	DNQQANGHVSQ	ENQQANGHVSQ	10	0	0	DNQQANGHVSQ/A0201	HLA-A*02:01	DNQQANGHVSQ	ENQQANGHVSQ	45474.2	44897.8	NB	SNV_D2357_B0	10	1.01284	0.06	0	0	0	0	0	0	0	False	10	2211	-13.3009	-8.10372	4.31703e-05	2	3	4	6011	NA	[{'DNQQANGHVSQ':['ENQQANGHVSQ']},{'DNQQANGHVSQ':['SNV_D2357_B0','SNV_D2357_B0'],'ENQQANGHVSQ':['SNV_D2357_A','SNV_D2357_A']}]
6044	Kosal	Kosal_A2402	HLA-A*24:02	DESADEDS	NESADEDS	10	0	0	DESADEDS/A2402	HLA-A*24:02	DESADEDS	NESADEDS	49033.5	48660.4	NB	SNV_D562_B0	10	1.00767	0.05	0	0	0	0	0	0	0	False	10	2211	-13.5017	-8.22188	4.31693e-05	2	3	4	6460	NA	[{'DESADEDS':['NESADEDS']},{'DESADEDS':['SNV_D562_B0','SNV_D562_B0'],'NESADEDS':['SNV_D562_A','SNV_D562_A']}]
6045	Kosal	Kosal_A2402	HLA-A*24:02	PGFSGQNP	PCFSGQNP	10	0	0	PGFSGQNP/A2402	HLA-A*24:02	PGFSGQNP	PCFSGQNP	47146	47931.4	NB	SNV_D563_B0	10	0.983614	0.07	0	0	0	0	0	0	0	False	10	2211	-13.2112	-8.05647	4.31698e-05	2	3	4	6328	NA	[{'PGFSGQNP':['PCFSGQNP']},{'PCFSGQNP':['SNV_D563_A','SNV_D563_A'],'PGFSGQNP':['SNV_D563_B0','SNV_D563_B0']}]
6046	Kosal	Kosal_A2402	HLA-A*24:02	GRGRGGRG	GRGRGGSG	10	0	0	GRGRGGRG/A2402	HLA-A*24:02	GRGRGGRG	GRGRGGSG	47723.9	47208.8	NB	SNV_D564_B0	10	1.01091	0.07	0	0	0	0	0	0	0	False	10	2211	-13.221	-8.06289	4.31697e-05	2	3	4	6401	NA	[{'GRGRGGRG':['GRGRGGSG']},{'GRGRGGRG':['SNV_D564_B0','SNV_D564_B0'],'GRGRGGSG':['SNV_D564_A','SNV_D564_A']}]
6047	Kosal	Kosal_A2402	HLA-A*24:02	DIEGENCGA	DIEGENYGA	10	0	0	DIEGENCGA/A2402	HLA-A*24:02	DIEGENCGA	DIEGENYGA	47102.2	45639.3	NB	SNV_D565_B0	10	1.03205	0.06	0.00761977	0	0	0	0	0	0	False	10	2211	-13.3291	-8.12227	8.6336e-05	2	3	3	3365	NA	[{'DIEGENCGA':['DIEGENYGA']},{'DIEGENCGA':['SNV_D565_B0','SNV_D565_B0'],'DIEGENYGA':['SNV_D565_A','SNV_D565_A']}]
6048	Kosal	Kosal_A2402	HLA-A*24:02	LSKSQYDEIGD	LSKSQDDEIGD	10	0	0	LSKSQYDEIGD/A2402	HLA-A*24:02	LSKSQYDEIGD	LSKSQDDEIGD	45762.4	47647.6	NB	SNV_D566_B0	10	0.960435	0.07	0.00761977	0	0	0	0	0	0	False	10	2211	-13.1873	-8.04075	8.63367e-05	2	3	3	3304	NA	[{'LSKSQYDEIGD':['LSKSQDDEIGD']},{'LSKSQDDEIGD':['SNV_D566_A','SNV_D566_A'],'LSKSQYDEIGD':['SNV_D566_B0','SNV_D566_B0']}]
6049	Kosal	Kosal_A2402	HLA-A*24:02	GGRRDSTAHRP	GGRRDSTARRP	10	0	0	GGRRDSTAHRP/A2402	HLA-A*24:02	GGRRDSTAHRP	GGRRDSTARRP	46022.1	46905.4	NB	SNV_D567_B0	10	0.981169	0.07	0	0	0	0	0	0	0	False	10	2211	-13.1918	-8.04374	4.31702e-05	2	3	4	6140	NA	[{'GGRRDSTAHRP':['GGRRDSTARRP']},{'GGRRDSTAHRP':['SNV_D567_B0','SNV_D567_B0'],'GGRRDSTARRP':['SNV_D567_A','SNV_D567_A']}]
6050	Kosal	Kosal_A2402	HLA-A*24:02	EHAKKTEE	EHAKKTEQ	10	0	0	EHAKKTEE/A2402	HLA-A*24:02	EHAKKTEE	EHAKKTEQ	46849.6	47196.6	NB	SNV_D568_B0	10	0.992648	0.07	0	0	0	0	0	0	0	False	10	2211	-13.2061	-8.05314	4.31699e-05	2	3	4	6277	NA	[{'EHAKKTEE':['EHAKKTEQ']},{'EHAKKTEE':['SNV_D568_B0','SNV_D568_B0'],'EHAKKTEQ':['SNV_D568_A','SNV_D568_A']}]
6051	Kosal	Kosal_A0201	HLA-A*02:01	EKFLQNKE	EKFLQKKE	10	0	0	EKFLQNKE/A0201	HLA-A*02:01	EKFLQNKE	EKFLQKKE	48061.8	48555.8	NB	SNV_D2358_B0	10	0.989827	0.06	0	0	0	0	0	0	0	False	10	2211	-13.3453	-8.13291	4.31696e-05	2	3	4	6424	NA	[{'EKFLQNKE':['EKFLQKKE']},{'EKFLQKKE':['SNV_D2358_A','SNV_D2358_A'],'EKFLQNKE':['SNV_D2358_B0','SNV_D2358_B0']}]
6052	Kosal	Kosal_A0201	HLA-A*02:01	SNNGGYDD	SNNGRYDD	10	0	0	SNNGGYDD/A0201	HLA-A*02:01	SNNGGYDD	SNNGRYDD	47329	47673.9	NB	SNV_D2359_B0	10	0.992766	0.06	0	0	0	0	0	0	0	False	10	2211	-13.333	-8.12481	4.31698e-05	2	3	4	6346	NA	[{'SNNGGYDD':['SNNGRYDD']},{'SNNGGYDD':['SNV_D2359_B0','SNV_D2359_B0'],'SNNGRYDD':['SNV_D2359_A','SNV_D2359_A']}]
6053	Kosal	Kosal_A0201	HLA-A*02:01	EDGSLFHKQS	EDGSLFHEQS	10	0	0	EDGSLFHKQS/A0201	HLA-A*02:01	EDGSLFHKQS	EDGSLFHEQS	45058.4	43551.8	NB	SNV_D2360_B0	10	1.03459	0.06	0	0	0	0	0	0	0	False	10	2211	-13.2935	-8.09887	4.31704e-05	2	3	4	5907	NA	[{'EDGSLFHKQS':['EDGSLFHEQS']},{'EDGSLFHEQS':['SNV_D2360_A','SNV_D2360_A'],'EDGSLFHKQS':['SNV_D2360_B0','SNV_D2360_B0']}]
6054	Kosal	Kosal_A0201	HLA-A*02:01	TKDMGRCLG	TKDMGRCLE	10	0	0	TKDMGRCLG/A0201	HLA-A*02:01	TKDMGRCLG	TKDMGRCLE	44044.2	43261.1	NB	SNV_D2361_B0	10	1.0181	0.07	0	0	0	0	0	0	0	False	10	2211	-13.1566	-8.02057	4.31708e-05	2	3	4	5656	NA	[{'TKDMGRCLG':['TKDMGRCLE']},{'TKDMGRCLE':['SNV_D2361_A','SNV_D2361_A'],'TKDMGRCLG':['SNV_D2361_B0','SNV_D2361_B0']}]
6055	Kosal	Kosal_A0201	HLA-A*02:01	DQGQDVEVDE	NQGQDVEVDE	10	0	0	DQGQDVEVDE/A0201	HLA-A*02:01	DQGQDVEVDE	NQGQDVEVDE	45440.7	42559.6	NB	SNV_D2362_B0	10	1.0677	0.06	0	0	0	0	0	0	0	False	10	2211	-13.3003	-8.10333	4.31703e-05	2	3	4	5993	NA	[{'DQGQDVEVDE':['NQGQDVEVDE']},{'DQGQDVEVDE':['SNV_D2362_B0','SNV_D2362_B0'],'NQGQDVEVDE':['SNV_D2362_A','SNV_D2362_A']}]
6056	Kosal	Kosal_B0702	HLA-B*07:02	LQQIEDSN	SQQIEDSN	10	0	0	LQQIEDSN/B0702	HLA-B*07:02	LQQIEDSN	SQQIEDSN	46016.1	45537.7	NB	SNV_D387_B0	10	1.01051	0.1	0	0	0	0	0	0	0	False	10	2211	-12.9172	-7.89027	4.31702e-05	2	3	4	6137	NA	[{'LQQIEDSN':['SQQIEDSN']},{'LQQIEDSN':['SNV_D387_B0','SNV_D387_B0'],'SQQIEDSN':['SNV_D387_A','SNV_D387_A']}]
6057	Kosal	Kosal_B0702	HLA-B*07:02	PHRERCSDS	PHHERCSDS	10	0	0	PHRERCSDS/B0702	HLA-B*07:02	PHRERCSDS	PHHERCSDS	42561.9	44901.2	NB	SNV_D388_B0	10	0.947902	0.15	0	0	0	0	0	0	0	False	10	2211	-12.5424	-7.67473	0.000345266	1	3	4	2517	NA	[{'PHRERCSDS':['PHHERCSDS']},{'PHHERCSDS':['SNV_D388_A','SNV_D388_A'],'PHRERCSDS':['SNV_D388_B0','SNV_D388_B0']}]
6058	Kosal	Kosal_B0702	HLA-B*07:02	TGCRPIPIIK	TGCRPISIIK	10	0	0	TGCRPIPIIK/B0702	HLA-B*07:02	TGCRPIPIIK	TGCRPISIIK	37240.2	34495.9	NB	SNV_D389_B0	10	1.07956	0.1	0	0	0	0	0	0	0	False	10	2211	-12.7474	-7.77865	4.31734e-05	2	3	4	4315	NA	[{'TGCRPIPIIK':['TGCRPISIIK']},{'TGCRPIPIIK':['SNV_D389_B0','SNV_D389_B0'],'TGCRPISIIK':['SNV_D389_A','SNV_D389_A']}]
6059	Kosal	Kosal_A0201	HLA-A*02:01	KFEQEKKYRP	KFEQEKTYRP	10	0	0	KFEQEKKYRP/A0201	HLA-A*02:01	KFEQEKKYRP	KFEQEKTYRP	43598.5	39964.4	NB	SNV_D2363_B0	10	1.09093	0.08	0.5	0	0	0	0	0	0	False	10	2211	-13.0456	-7.95777	8.63381e-05	2	3	3	3171	NA	[{'KFEQEKKYRP':['KFEQEKTYRP']},{'KFEQEKKYRP':['SNV_D2363_B0','SNV_D2363_B0'],'KFEQEKTYRP':['SNV_D2363_A','SNV_D2363_A']}]
6060	Kosal	Kosal_A0301	HLA-A*03:01	AETLASTKSP	AETLACTKSP	10	0	0	AETLASTKSP/A0301	HLA-A*03:01	AETLASTKSP	AETLACTKSP	36193.5	33579.3	NB	SNV_D568_B0	10	1.07785	0.08	0.666667	0	0	0	0	0	0	False	10	2211	-12.8963	-7.85958	8.6344e-05	2	3	3	2815	NA	[{'AETLASTKSP':['AETLACTKSP']},{'AETLACTKSP':['SNV_D568_A','SNV_D568_A'],'AETLASTKSP':['SNV_D568_B0','SNV_D568_B0']}]
6061	Kosal	Kosal_A0201	HLA-A*02:01	KGRGKEAE	KGRGKEAK	10	0	0	KGRGKEAE/A0201	HLA-A*02:01	KGRGKEAE	KGRGKEAK	47672.8	46774.6	NB	SNV_D2364_B0	10	1.0192	0.06	0	0	0	0	0	0	0	False	10	2211	-13.3388	-8.12862	4.31697e-05	2	3	4	6392	NA	[{'KGRGKEAE':['KGRGKEAK']},{'KGRGKEAE':['SNV_D2364_B0','SNV_D2364_B0'],'KGRGKEAK':['SNV_D2364_A','SNV_D2364_A']}]
6062	Kosal	Kosal_A0201	HLA-A*02:01	TYREEPEDG	TYREESEDG	10	0	0	TYREEPEDG/A0201	HLA-A*02:01	TYREEPEDG	TYREESEDG	46882.6	46266.8	NB	SNV_D2365_B0	10	1.01331	0.06	0	0	0	0	0	0	0	False	10	2211	-13.3254	-8.11981	4.31699e-05	2	3	4	6279	NA	[{'TYREEPEDG':['TYREESEDG']},{'TYREEPEDG':['SNV_D2365_B0','SNV_D2365_B0'],'TYREESEDG':['SNV_D2365_A','SNV_D2365_A']}]
6063	Kosal	Kosal_A0101	HLA-A*01:01	VYCTRESNP	VYCTRESSP	10	0	0	VYCTRESNP/A0101	HLA-A*01:01	VYCTRESNP	VYCTRESSP	45010.6	44617.4	NB	SNV_D468_B0	10	1.00881	0.08	0	0	0	0	0	0	0	False	10	2211	-13.0712	-7.97459	4.31705e-05	2	3	4	5897	NA	[{'VYCTRESNP':['VYCTRESSP']},{'VYCTRESNP':['SNV_D468_B0','SNV_D468_B0'],'VYCTRESSP':['SNV_D468_A','SNV_D468_A']}]
6064	Kosal	Kosal_A0201	HLA-A*02:01	PDYIDCDR	PDYIDCDL	10	0	0	PDYIDCDR/A0201	HLA-A*02:01	PDYIDCDR	PDYIDCDL	47662	42220.7	NB	SNV_D2366_B0	10	1.12888	0.07	3.4758e-09	0	0	0	0	0	0	False	10	2211	-13.2199	-8.06221	4.31697e-05	2	3	3	6391	NA	[{'PDYIDCDR':['PDYIDCDL']},{'PDYIDCDL':['SNV_D2366_A','SNV_D2366_A'],'PDYIDCDR':['SNV_D2366_B0','SNV_D2366_B0']}]
6065	Kosal	Kosal_A0201	HLA-A*02:01	EEDDEPKGIY	EEGDEPKGIY	10	0	0	EEDDEPKGIY/A0201	HLA-A*02:01	EEDDEPKGIY	EEGDEPKGIY	45963.9	45041.3	NB	SNV_D2367_B0	10	1.02048	0.08	6.95161e-09	0	0	0	0	0	0	False	10	2211	-13.088	-7.98564	4.31702e-05	2	3	3	6124	NA	[{'EEDDEPKGIY':['EEGDEPKGIY']},{'EEDDEPKGIY':['SNV_D2367_B0','SNV_D2367_B0'],'EEGDEPKGIY':['SNV_D2367_A','SNV_D2367_A']}]
6066	Kosal	Kosal_A0201	HLA-A*02:01	CDSGQPRRPGQ	CDSGQPRKPGQ	10	0	0	CDSGQPRRPGQ/A0201	HLA-A*02:01	CDSGQPRRPGQ	CDSGQPRKPGQ	46992.7	47414.6	NB	SNV_D2368_B0	10	0.991103	0.06	9.0536e-07	0	0	0	0	0	0	False	10	2211	-13.3273	-8.12104	8.6336e-05	2	3	3	3363	NA	[{'CDSGQPRRPGQ':['CDSGQPRKPGQ']},{'CDSGQPRKPGQ':['SNV_D2368_A','SNV_D2368_A'],'CDSGQPRRPGQ':['SNV_D2368_B0','SNV_D2368_B0']}]
6067	Kosal	Kosal_A0301	HLA-A*03:01	ECKQCGKT	ECKQCGNT	10	0	0	ECKQCGKT/A0301	HLA-A*03:01	ECKQCGKT	ECKQCGNT	47126.7	46714.4	NB	SNV_D569_B0	10	1.00882	0.1	0.5	0	0	0	0	0	0	False	10	2211	-12.9363	-7.90285	8.63359e-05	2	3	3	3369	NA	[{'ECKQCGKT':['ECKQCGNT']},{'ECKQCGKT':['SNV_D569_B0','SNV_D569_B0'],'ECKQCGNT':['SNV_D569_A','SNV_D569_A']}]
6068	Kosal	Kosal_A0301	HLA-A*03:01	DNYIMLNKDD	DNYIVLNKDD	10	0	0	DNYIMLNKDD/A0301	HLA-A*03:01	DNYIMLNKDD	DNYIVLNKDD	45445.7	45489.9	NB	SNV_D570_B0	10	0.999027	0.06	0	0	0	0	0	0	0	False	10	2211	-13.3004	-8.10339	4.31703e-05	2	3	4	5996	NA	[{'DNYIMLNKDD':['DNYIVLNKDD']},{'DNYIMLNKDD':['SNV_D570_B0','SNV_D570_B0'],'DNYIVLNKDD':['SNV_D570_A','SNV_D570_A']}]
6069	Kosal	Kosal_C1403	HLA-C*14:03	LDNLFLKEGR	LDNFFLKEGR	10	0	0	LDNLFLKEGR/C1403	HLA-C*14:03	LDNLFLKEGR	LDNFFLKEGR	42523.2	40340.6	NB	SNV_D91_B0	10	1.05411	0.09	0	0	0	0	0	0	0	False	10	2211	-12.9349	-7.89394	4.31713e-05	2	3	4	5297	NA	[{'LDNLFLKEGR':['LDNFFLKEGR']},{'LDNFFLKEGR':['SNV_D91_A','SNV_D91_A'],'LDNLFLKEGR':['SNV_D91_B0','SNV_D91_B0']}]
6070	Kosal	Kosal_C1403	HLA-C*14:03	KKDRYSCYQE	KEDRYSCYQE	10	0	0	KKDRYSCYQE/C1403	HLA-C*14:03	KKDRYSCYQE	KEDRYSCYQE	40783	42204.2	NB	SNV_D92_B0	10	0.966324	0.06	0	0	0	0	0	0	0	False	10	2211	-13.2135	-8.04628	4.31719e-05	2	3	4	4923	NA	[{'KKDRYSCYQE':['KEDRYSCYQE']},{'KEDRYSCYQE':['SNV_D92_A','SNV_D92_A'],'KKDRYSCYQE':['SNV_D92_B0','SNV_D92_B0']}]
6071	Kosal	Kosal_B5101	HLA-B*51:01	AEAEKRREG	AEAEKRREA	10	0	0	AEAEKRREG/B5101	HLA-B*51:01	AEAEKRREG	AEAEKRREA	45294.4	41514.4	NB	SNV_D97_B0	10	1.09105	0.08	0	0	0	0	0	0	0	False	10	2211	-13.0763	-7.9779	4.31704e-05	2	3	4	5958	NA	[{'AEAEKRREG':['AEAEKRREA']},{'AEAEKRREA':['SNV_D97_A','SNV_D97_A'],'AEAEKRREG':['SNV_D97_B0','SNV_D97_B0']}]
6072	Kosal	Kosal_A0201	HLA-A*02:01	FKEEQKLKAE	FKEEQKLKEE	10	0	0	FKEEQKLKAE/A0201	HLA-A*02:01	FKEEQKLKAE	FKEEQKLKEE	45472.2	46159.2	NB	SNV_D2369_B0	10	0.985115	0.07	0	0	0	0	0	0	0	False	10	2211	-13.1822	-8.0374	4.31703e-05	2	3	4	6008	NA	[{'FKEEQKLKAE':['FKEEQKLKEE']},{'FKEEQKLKAE':['SNV_D2369_B0','SNV_D2369_B0'],'FKEEQKLKEE':['SNV_D2369_A','SNV_D2369_A']}]
6073	Kosal	Kosal_A0201	HLA-A*02:01	EELVKLTN	EELVKLKN	10	0	0	EELVKLTN/A0201	HLA-A*02:01	EELVKLTN	EELVKLKN	47490.1	48338.2	NB	SNV_D2370_B0	10	0.982454	0.08	0	0	0	0	0	0	0	False	10	2211	-13.1143	-8.00287	4.31697e-05	2	3	4	6374	NA	[{'EELVKLTN':['EELVKLKN']},{'EELVKLKN':['SNV_D2370_A','SNV_D2370_A'],'EELVKLTN':['SNV_D2370_B0','SNV_D2370_B0']}]
6074	Kosal	Kosal_A0201	HLA-A*02:01	SKEPSQQR	SKDPSQQR	10	0	0	SKEPSQQR/A0201	HLA-A*02:01	SKEPSQQR	SKDPSQQR	46175.2	45729.7	NB	SNV_D2371_B0	10	1.00974	0.08	4.5268e-07	0	0	0	0	0	0	False	10	2211	-13.0917	-7.98806	8.63365e-05	2	3	3	3321	NA	[{'SKEPSQQR':['SKDPSQQR']},{'SKDPSQQR':['SNV_D2371_A','SNV_D2371_A'],'SKEPSQQR':['SNV_D2371_B0','SNV_D2371_B0']}]
6075	Kosal	Kosal_A0201	HLA-A*02:01	DYDVVINDYE	DYDVVINGYE	10	0	0	DYDVVINDYE/A0201	HLA-A*02:01	DYDVVINDYE	DYDVVINGYE	41070.8	40998.9	NB	SNV_D2372_B0	10	1.00175	0.07	0	0	0	0	0	0	0	False	10	2211	-13.1005	-7.9837	4.31718e-05	2	3	4	4979	NA	[{'DYDVVINDYE':['DYDVVINGYE']},{'DYDVVINDYE':['SNV_D2372_B0','SNV_D2372_B0'],'DYDVVINGYE':['SNV_D2372_A','SNV_D2372_A']}]
6076	Kosal	Kosal_B4402	HLA-B*44:02	LPRRGRTLD	LPRRGRTLN	10	0	0	LPRRGRTLD/B4402	HLA-B*44:02	LPRRGRTLD	LPRRGRTLN	40890.3	40391.3	NB	SNV_D195_B0	10	1.01236	0.07	0	0	0	0	0	0	0	False	10	2211	-13.097	-7.98137	4.31719e-05	2	3	4	4946	NA	[{'LPRRGRTLD':['LPRRGRTLN']},{'LPRRGRTLD':['SNV_D195_B0','SNV_D195_B0'],'LPRRGRTLN':['SNV_D195_A','SNV_D195_A']}]
6077	Kosal	Kosal_B4402	HLA-B*44:02	DYDFSRAQS	DYDFSRAQC	10	0	0	DYDFSRAQS/B4402	HLA-B*44:02	DYDFSRAQS	DYDFSRAQC	42765.5	43331.4	NB	SNV_D196_B0	10	0.98694	0.07	0	0	0	0	0	0	0	False	10	2211	-13.133	-8.00503	4.31712e-05	2	3	4	5355	NA	[{'DYDFSRAQS':['DYDFSRAQC']},{'DYDFSRAQC':['SNV_D196_A','SNV_D196_A'],'DYDFSRAQS':['SNV_D196_B0','SNV_D196_B0']}]
6078	Kosal	Kosal_B4403	HLA-B*44:03	GPGPKGIS	GLGPKGIS	10	0	0	GPGPKGIS/B4403	HLA-B*44:03	GPGPKGIS	GLGPKGIS	46589.8	46682.1	NB	SNV_D378_B0	10	0.998022	0.08	0	0	0	0	0	0	0	False	10	2211	-13.0989	-7.99278	4.317e-05	2	3	4	6239	NA	[{'GPGPKGIS':['GLGPKGIS']},{'GLGPKGIS':['SNV_D378_A','SNV_D378_A'],'GPGPKGIS':['SNV_D378_B0','SNV_D378_B0']}]
6079	Kosal	Kosal_B4403	HLA-B*44:03	LKCLQREDPS	LKCFQREDPS	10	0	0	LKCLQREDPS/B4403	HLA-B*44:03	LKCLQREDPS	LKCFQREDPS	43474.6	42107.1	NB	SNV_D379_B0	10	1.03248	0.1	0	0	0	0	0	0	0	False	10	2211	-12.8716	-7.8603	4.3171e-05	2	3	4	5523	NA	[{'LKCLQREDPS':['LKCFQREDPS']},{'LKCFQREDPS':['SNV_D379_A','SNV_D379_A'],'LKCLQREDPS':['SNV_D379_B0','SNV_D379_B0']}]
6080	Kosal	Kosal_C0602	HLA-C*06:02	NDSCTGRS	NDSCTGWS	10	0	0	NDSCTGRS/C0602	HLA-C*06:02	NDSCTGRS	NDSCTGWS	47325.9	46899.3	NB	SNV_D93_B0	10	1.0091	0.08	0	0	0	0	0	0	0	False	10	2211	-13.1115	-8.00105	4.31698e-05	2	3	4	6345	NA	[{'NDSCTGRS':['NDSCTGWS']},{'NDSCTGRS':['SNV_D93_B0','SNV_D93_B0'],'NDSCTGWS':['SNV_D93_A','SNV_D93_A']}]
6081	Kosal	Kosal_C0602	HLA-C*06:02	EKGPLNGMMP	EKGPPNGMMP	10	0	0	EKGPLNGMMP/C0602	HLA-C*06:02	EKGPLNGMMP	EKGPPNGMMP	42950	42203.3	NB	SNV_D94_B0	10	1.01769	0.07	4.5268e-07	0	0	0	0	0	0	False	10	2211	-13.1364	-8.0073	8.63385e-05	2	3	3	3133	NA	[{'EKGPLNGMMP':['EKGPPNGMMP']},{'EKGPLNGMMP':['SNV_D94_B0','SNV_D94_B0'],'EKGPPNGMMP':['SNV_D94_A','SNV_D94_A']}]
6082	Kosal	Kosal_C0602	HLA-C*06:02	TPQQAQELGIP	TPKQAQELGIP	10	0	0	TPQQAQELGIP/C0602	HLA-C*06:02	TPQQAQELGIP	TPKQAQELGIP	45583.5	44899.2	NB	SNV_D95_B0	10	1.01524	0.09	0	0	0	0	0	0	0	False	10	2211	-12.9907	-7.9306	4.31703e-05	2	3	4	6037	NA	[{'TPQQAQELGIP':['TPKQAQELGIP']},{'TPKQAQELGIP':['SNV_D95_A','SNV_D95_A'],'TPQQAQELGIP':['SNV_D95_B0','SNV_D95_B0']}]
6083	Kosal	Kosal_A0201	HLA-A*02:01	EDTFGEHLKVG	EDTFGGHLKVG	10	0	0	EDTFGEHLKVG/A0201	HLA-A*02:01	EDTFGEHLKVG	EDTFGGHLKVG	38792.8	36774.6	NB	SNV_D2373_B0	10	1.05488	0.06	1	0	0	0	0	0	0	False	10	2211	-13.1734	-8.01989	8.63417e-05	2	3	3	2917	NA	[{'EDTFGEHLKVG':['EDTFGGHLKVG']},{'EDTFGEHLKVG':['SNV_D2373_B0','SNV_D2373_B0'],'EDTFGGHLKVG':['SNV_D2373_A','SNV_D2373_A']}]
6084	Kosal	Kosal_A0201	HLA-A*02:01	QESMDINN	QKSMDINN	10	0	0	QESMDINN/A0201	HLA-A*02:01	QESMDINN	QKSMDINN	47438.7	47864.1	NB	SNV_D2374_B0	10	0.991114	0.07	0	0	0	0	0	0	0	False	10	2211	-13.2162	-8.05973	4.31697e-05	2	3	4	6360	NA	[{'QESMDINN':['QKSMDINN']},{'QESMDINN':['SNV_D2374_B0','SNV_D2374_B0'],'QKSMDINN':['SNV_D2374_A','SNV_D2374_A']}]
6085	Kosal	Kosal_A0201	HLA-A*02:01	GGKDCTAP	GGKDCTAL	10	0	0	GGKDCTAP/A0201	HLA-A*02:01	GGKDCTAP	GGKDCTAL	46269.7	42187.3	NB	SNV_D2375_B0	10	1.09677	0.08	4.5268e-07	0	0	0	0	0	0	False	10	2211	-13.0934	-7.98914	8.63364e-05	2	3	3	3327	NA	[{'GGKDCTAP':['GGKDCTAL']},{'GGKDCTAL':['SNV_D2375_A','SNV_D2375_A'],'GGKDCTAP':['SNV_D2375_B0','SNV_D2375_B0']}]
6086	Kosal	Kosal_B4402	HLA-B*44:02	DPRRASATR	DPRRASVTR	10	0	0	DPRRASATR/B4402	HLA-B*44:02	DPRRASATR	DPRRASVTR	41126.4	41658.4	NB	SNV_D197_B0	10	0.987229	0.09	0	0	0	0	0	0	0	False	10	2211	-12.9081	-7.87632	4.31718e-05	2	3	4	4989	NA	[{'DPRRASATR':['DPRRASVTR']},{'DPRRASATR':['SNV_D197_B0','SNV_D197_B0'],'DPRRASVTR':['SNV_D197_A','SNV_D197_A']}]
6087	Kosal	Kosal_B4402	HLA-B*44:02	PLIKSSEVADN	PLIESSEVADN	10	0	0	PLIKSSEVADN/B4402	HLA-B*44:02	PLIKSSEVADN	PLIESSEVADN	45235.2	43369.4	NB	SNV_D198_B0	10	1.04302	0.09	0	0	0	0	0	0	0	False	10	2211	-12.9845	-7.92656	4.31704e-05	2	3	4	5943	NA	[{'PLIKSSEVADN':['PLIESSEVADN']},{'PLIESSEVADN':['SNV_D198_A','SNV_D198_A'],'PLIKSSEVADN':['SNV_D198_B0','SNV_D198_B0']}]
6088	Kosal	Kosal_A0201	HLA-A*02:01	FRSDDTKGHP	FRSDDTNGHP	10	0	0	FRSDDTKGHP/A0201	HLA-A*02:01	FRSDDTKGHP	FRSDDTNGHP	40942.1	37214.9	NB	SNV_D2376_B0	10	1.10016	0.08	0	0	0	0	0	0	0	False	10	2211	-12.9952	-7.92461	4.31718e-05	2	3	4	4961	NA	[{'FRSDDTKGHP':['FRSDDTNGHP']},{'FRSDDTKGHP':['SNV_D2376_B0','SNV_D2376_B0'],'FRSDDTNGHP':['SNV_D2376_A','SNV_D2376_A']}]
6089	Kosal	Kosal_A0201	HLA-A*02:01	TDQENNPALP	TDQEKNPALP	10	0	0	TDQENNPALP/A0201	HLA-A*02:01	TDQENNPALP	TDQEKNPALP	40787.4	41329.3	NB	SNV_D2377_B0	10	0.986887	0.07	5.89525e-05	0	0	0	0	0	0	False	10	2211	-13.0949	-7.98004	8.63401e-05	2	3	3	3018	NA	[{'TDQENNPALP':['TDQEKNPALP']},{'TDQEKNPALP':['SNV_D2377_A','SNV_D2377_A'],'TDQENNPALP':['SNV_D2377_B0','SNV_D2377_B0']}]
6090	Kosal	Kosal_B4403	HLA-B*44:03	PWTHYGQK	PRTHYGQK	10	0	0	PWTHYGQK/B4403	HLA-B*44:03	PWTHYGQK	PRTHYGQK	44953.2	46310.8	NB	SNV_D380_B0	10	0.970684	0.07	0.99998	0	0	0	0	0	0	False	10	2211	-13.173	-8.03134	8.63372e-05	2	3	3	3262	NA	[{'PWTHYGQK':['PRTHYGQK']},{'PRTHYGQK':['SNV_D380_A','SNV_D380_A'],'PWTHYGQK':['SNV_D380_B0','SNV_D380_B0']}]
6091	Kosal	Kosal_B4403	HLA-B*44:03	VLEDSEDS	VLKDSEDS	10	0	0	VLEDSEDS/B4403	HLA-B*44:03	VLEDSEDS	VLKDSEDS	46924.1	46584.7	NB	SNV_D381_B0	10	1.00729	0.09	0	0	0	0	0	0	0	False	10	2211	-13.014	-7.94589	4.31699e-05	2	3	4	6286	NA	[{'VLEDSEDS':['VLKDSEDS']},{'VLEDSEDS':['SNV_D381_B0','SNV_D381_B0'],'VLKDSEDS':['SNV_D381_A','SNV_D381_A']}]
6092	Kosal	Kosal_A0201	HLA-A*02:01	EATSGEAGRP	EATSGKAGRP	10	0	0	EATSGEAGRP/A0201	HLA-A*02:01	EATSGEAGRP	EATSGKAGRP	43830.3	44159.2	NB	SNV_D2378_B0	10	0.992551	0.08	0	0	0	0	0	0	0	False	10	2211	-13.0499	-7.96057	4.31708e-05	2	3	4	5607	NA	[{'EATSGEAGRP':['EATSGKAGRP']},{'EATSGEAGRP':['SNV_D2378_B0','SNV_D2378_B0'],'EATSGKAGRP':['SNV_D2378_A','SNV_D2378_A']}]
6093	Kosal	Kosal_A0201	HLA-A*02:01	SGTEPSCQD	SGTEPFCQD	10	0	0	SGTEPSCQD/A0201	HLA-A*02:01	SGTEPSCQD	SGTEPFCQD	42098.9	38520.9	NB	SNV_D2379_B0	10	1.09288	0.07	0	0	0	0	0	0	0	False	10	2211	-13.1203	-7.99674	4.31714e-05	2	3	4	5200	NA	[{'SGTEPSCQD':['SGTEPFCQD']},{'SGTEPFCQD':['SNV_D2379_A','SNV_D2379_A'],'SGTEPSCQD':['SNV_D2379_B0','SNV_D2379_B0']}]
6094	Kosal	Kosal_A0201	HLA-A*02:01	QEADEAKLQ	QGADEAKLQ	10	0	0	QEADEAKLQ/A0201	HLA-A*02:01	QEADEAKLQ	QGADEAKLQ	46203.7	45413.7	NB	SNV_D2380_B0	10	1.0174	0.07	0	0	0	0	0	0	0	False	10	2211	-13.195	-8.04582	4.31701e-05	2	3	4	6174	NA	[{'QEADEAKLQ':['QGADEAKLQ']},{'QEADEAKLQ':['SNV_D2380_B0','SNV_D2380_B0'],'QGADEAKLQ':['SNV_D2380_A','SNV_D2380_A']}]
6095	Kosal	Kosal_B2705	HLA-B*27:05	PPPCQEAI	PPLCQEAI	10	0	0	PPPCQEAI/B2705	HLA-B*27:05	PPPCQEAI	PPLCQEAI	44541.1	43161.1	NB	SNV_D92_B0	10	1.03197	0.1	0	0	0	0	0	0	0	False	10	2211	-12.891	-7.87309	4.31706e-05	2	3	4	5774	NA	[{'PPPCQEAI':['PPLCQEAI']},{'PPLCQEAI':['SNV_D92_A','SNV_D92_A'],'PPPCQEAI':['SNV_D92_B0','SNV_D92_B0']}]
6096	Kosal	Kosal_A0101	HLA-A*01:01	QEEREAEKEAE	EEEREAEKEAE	10	0	0	QEEREAEKEAE/A0101	HLA-A*01:01	QEEREAEKEAE	EEEREAEKEAE	47171.6	47416.7	NB	SNV_D469_B0	10	0.994831	0.07	0	0	0	0	0	0	0	False	10	2211	-13.2116	-8.05675	4.31698e-05	2	3	4	6331	NA	[{'QEEREAEKEAE':['EEEREAEKEAE']},{'EEEREAEKEAE':['SNV_D469_A','SNV_D469_A'],'QEEREAEKEAE':['SNV_D469_B0','SNV_D469_B0']}]
6097	Kosal	Kosal_B0702	HLA-B*07:02	KEGDIPKSP	KEGDLPKSP	10	0	0	KEGDIPKSP/B0702	HLA-B*07:02	KEGDIPKSP	KEGDLPKSP	43927.1	44217.5	NB	SNV_D390_B0	10	0.993432	0.09	5.89525e-05	0	0	0	0	0	0	False	10	2211	-12.961	-7.91108	8.63379e-05	2	3	3	3190	NA	[{'KEGDIPKSP':['KEGDLPKSP']},{'KEGDIPKSP':['SNV_D390_B0','SNV_D390_B0'],'KEGDLPKSP':['SNV_D390_A','SNV_D390_A']}]
6098	Kosal	Kosal_B0702	HLA-B*07:02	PRESDMEYSPS	PRESDMEHSPS	10	0	0	PRESDMEYSPS/B0702	HLA-B*07:02	PRESDMEYSPS	PRESDMEHSPS	44018	43151.3	NB	SNV_D391_B0	10	1.02009	0.08	2.66882e-11	0	0	0	0	0	0	False	10	2211	-13.0533	-7.96282	4.31708e-05	2	3	3	5648	NA	[{'PRESDMEYSPS':['PRESDMEHSPS']},{'PRESDMEHSPS':['SNV_D391_A','SNV_D391_A'],'PRESDMEYSPS':['SNV_D391_B0','SNV_D391_B0']}]
6099	Kosal	Kosal_B0702	HLA-B*07:02	PDSQSYISINY	PDSQSYISVNY	10	0	0	PDSQSYISINY/B0702	HLA-B*07:02	PDSQSYISINY	PDSQSYISVNY	44785.2	44396.8	NB	SNV_D392_B0	10	1.00875	0.09	0	0	0	0	0	0	0	False	10	2211	-12.9765	-7.92128	4.31705e-05	2	3	4	5834	NA	[{'PDSQSYISINY':['PDSQSYISVNY']},{'PDSQSYISINY':['SNV_D392_B0','SNV_D392_B0'],'PDSQSYISVNY':['SNV_D392_A','SNV_D392_A']}]
6100	Kosal	Kosal_B4403	HLA-B*44:03	PVPNAEIL	PVHNAEIL	10	0	0	PVPNAEIL/B4403	HLA-B*44:03	PVPNAEIL	PVHNAEIL	45689.7	45287.1	NB	SNV_D382_B0	10	1.00889	0.12	3.4758e-09	0	0	0	0	0	0	False	10	2211	-12.7711	-7.8081	4.31703e-05	2	3	3	6065	NA	[{'PVPNAEIL':['PVHNAEIL']},{'PVHNAEIL':['SNV_D382_A','SNV_D382_A'],'PVPNAEIL':['SNV_D382_B0','SNV_D382_B0']}]
6101	Kosal	Kosal_B4403	HLA-B*44:03	LRPWWKNSS	LRPWWKNSF	10	0	0	LRPWWKNSS/B4403	HLA-B*44:03	LRPWWKNSS	LRPWWKNSF	43388.1	35426.8	NB	SNV_D383_B0	10	1.22473	0.11	1.57343e-15	0	0	0	0	0	0	False	10	2211	-12.7966	-7.81826	4.3171e-05	2	3	3	5509	NA	[{'LRPWWKNSS':['LRPWWKNSF']},{'LRPWWKNSF':['SNV_D383_A','SNV_D383_A'],'LRPWWKNSS':['SNV_D383_B0','SNV_D383_B0']}]
6102	Kosal	Kosal_B4403	HLA-B*44:03	DADKIENEVT	DADKIEDEVT	10	0	0	DADKIENEVT/B4403	HLA-B*44:03	DADKIENEVT	DADKIEDEVT	44128.6	45100.3	NB	SNV_D384_B0	10	0.978455	0.11	4.5268e-07	0	0	0	0	0	0	False	10	2211	-12.8102	-7.82719	8.63378e-05	2	3	3	3203	NA	[{'DADKIENEVT':['DADKIEDEVT']},{'DADKIEDEVT':['SNV_D384_A','SNV_D384_A'],'DADKIENEVT':['SNV_D384_B0','SNV_D384_B0']}]
6103	Kosal	Kosal_A6802	HLA-A*68:02	PEEILKCLLK	PEEILKRLLK	10	0	0	PEEILKCLLK/A6802	HLA-A*68:02	PEEILKCLLK	PEEILKRLLK	42995.1	43261.1	NB	SNV_D96_B0	10	0.993852	0.08	0	0	0	0	0	0	0	False	10	2211	-13.0345	-7.95042	4.31711e-05	2	3	4	5421	NA	[{'PEEILKCLLK':['PEEILKRLLK']},{'PEEILKCLLK':['SNV_D96_B0','SNV_D96_B0'],'PEEILKRLLK':['SNV_D96_A','SNV_D96_A']}]
6104	Kosal	Kosal_A0201	HLA-A*02:01	KDPGPSEKQ	KDPGLSEKQ	10	0	0	KDPGPSEKQ/A0201	HLA-A*02:01	KDPGPSEKQ	KDPGLSEKQ	47257.9	47144.5	NB	SNV_D2381_B0	10	1.0024	0.06	0.00773588	0	0	0	0	0	0	False	10	2211	-13.3318	-8.12401	8.63359e-05	2	3	3	3374	NA	[{'KDPGPSEKQ':['KDPGLSEKQ']},{'KDPGLSEKQ':['SNV_D2381_A','SNV_D2381_A'],'KDPGPSEKQ':['SNV_D2381_B0','SNV_D2381_B0']}]
6105	Kosal	Kosal_A0201	HLA-A*02:01	GHPHMNSICID	GHPHMNSIRID	10	0	0	GHPHMNSICID/A0201	HLA-A*02:01	GHPHMNSICID	GHPHMNSIRID	42722.5	43390.1	NB	SNV_D2382_B0	10	0.984615	0.07	0.00761977	0	0	0	0	0	0	False	10	2211	-13.1321	-8.00449	8.63387e-05	2	3	3	3119	NA	[{'GHPHMNSICID':['GHPHMNSIRID']},{'GHPHMNSICID':['SNV_D2382_B0','SNV_D2382_B0'],'GHPHMNSIRID':['SNV_D2382_A','SNV_D2382_A']}]
6106	Kosal	Kosal_A0201	HLA-A*02:01	PGKLSRFMKTK	PGKLSRFMKTE	10	0	0	PGKLSRFMKTK/A0201	HLA-A*02:01	PGKLSRFMKTK	PGKLSRFMKTE	40828.9	42147.2	NB	SNV_D2383_B0	10	0.968722	0.06	4.09839e-13	0	0	0	0	0	0	False	10	2211	-13.2144	-8.04688	4.31719e-05	2	3	3	4936	NA	[{'PGKLSRFMKTK':['PGKLSRFMKTE']},{'PGKLSRFMKTE':['SNV_D2383_A','SNV_D2383_A'],'PGKLSRFMKTK':['SNV_D2383_B0','SNV_D2383_B0']}]
6107	Kosal	Kosal_A0101	HLA-A*01:01	CGKAFRHN	CGKDFRHN	10	0	0	CGKAFRHN/A0101	HLA-A*01:01	CGKAFRHN	CGKDFRHN	44783.8	44830.8	NB	SNV_D470_B0	10	0.998951	0.08	0	0	0	0	0	0	0	False	10	2211	-13.0672	-7.97192	4.31705e-05	2	3	4	5833	NA	[{'CGKAFRHN':['CGKDFRHN']},{'CGKAFRHN':['SNV_D470_B0','SNV_D470_B0'],'CGKDFRHN':['SNV_D470_A','SNV_D470_A']}]
6108	Kosal	Kosal_A0101	HLA-A*01:01	TYCLRIGGD	TYCLLIGGD	10	0	0	TYCLRIGGD/A0101	HLA-A*01:01	TYCLRIGGD	TYCLLIGGD	44661.3	42724.3	NB	SNV_D471_B0	10	1.04534	0.06	0	0	0	0	0	0	0	False	10	2211	-13.2864	-8.0942	4.31706e-05	2	3	4	5803	NA	[{'TYCLRIGGD':['TYCLLIGGD']},{'TYCLLIGGD':['SNV_D471_A','SNV_D471_A'],'TYCLRIGGD':['SNV_D471_B0','SNV_D471_B0']}]
6109	Kosal	Kosal_A0101	HLA-A*01:01	GDCTVATHASG	GDCTVATQASG	10	0	0	GDCTVATHASG/A0101	HLA-A*01:01	GDCTVATHASG	GDCTVATQASG	40011.1	40602	NB	SNV_D472_B0	10	0.985446	0.07	4.5268e-07	0	0	0	0	0	0	False	10	2211	-13.0795	-7.96991	8.63407e-05	2	3	3	2977	NA	[{'GDCTVATHASG':['GDCTVATQASG']},{'GDCTVATHASG':['SNV_D472_B0','SNV_D472_B0'],'GDCTVATQASG':['SNV_D472_A','SNV_D472_A']}]
6110	Kosal	Kosal_A0101	HLA-A*01:01	PPETGVSRFHP	PPETGVSRLHP	10	0	0	PPETGVSRFHP/A0101	HLA-A*01:01	PPETGVSRFHP	PPETGVSRLHP	44404.5	44277.4	NB	SNV_D473_B0	10	1.00287	0.07	0	0	0	0	0	0	0	False	10	2211	-13.1631	-8.02486	4.31707e-05	2	3	4	5752	NA	[{'PPETGVSRFHP':['PPETGVSRLHP']},{'PPETGVSRFHP':['SNV_D473_B0','SNV_D473_B0'],'PPETGVSRLHP':['SNV_D473_A','SNV_D473_A']}]
6111	Kosal	Kosal_A0301	HLA-A*03:01	QEKQNIVC	QEKQNTVC	10	0	0	QEKQNIVC/A0301	HLA-A*03:01	QEKQNIVC	QEKQNTVC	45650.7	46210.7	NB	SNV_D571_B0	10	0.98788	0.09	0	0	0	0	0	0	0	False	10	2211	-12.9919	-7.93138	4.31703e-05	2	3	4	6054	NA	[{'QEKQNIVC':['QEKQNTVC']},{'QEKQNIVC':['SNV_D571_B0','SNV_D571_B0'],'QEKQNTVC':['SNV_D571_A','SNV_D571_A']}]
6112	Kosal	Kosal_A0301	HLA-A*03:01	PRLGRKTSPG	PRLGRKTYPG	10	0	0	PRLGRKTSPG/A0301	HLA-A*03:01	PRLGRKTSPG	PRLGRKTYPG	35108.5	33897.2	NB	SNV_D572_B0	10	1.03573	0.09	0	0	0	0	0	0	0	False	10	2211	-12.7812	-7.79287	4.31744e-05	2	3	4	4076	NA	[{'PRLGRKTSPG':['PRLGRKTYPG']},{'PRLGRKTSPG':['SNV_D572_B0','SNV_D572_B0'],'PRLGRKTYPG':['SNV_D572_A','SNV_D572_A']}]
6113	Kosal	Kosal_A0301	HLA-A*03:01	GKVPSEQKKVQ	GKVPSEQKRVQ	10	0	0	GKVPSEQKKVQ/A0301	HLA-A*03:01	GKVPSEQKKVQ	GKVPSEQKRVQ	44975.1	43512.3	NB	SNV_D573_B0	10	1.03362	0.09	0	0	0	0	0	0	0	False	10	2211	-12.9799	-7.92351	4.31705e-05	2	3	4	5886	NA	[{'GKVPSEQKKVQ':['GKVPSEQKRVQ']},{'GKVPSEQKKVQ':['SNV_D573_B0','SNV_D573_B0'],'GKVPSEQKRVQ':['SNV_D573_A','SNV_D573_A']}]
6114	Kosal	Kosal_A0301	HLA-A*03:01	DRSRHRAPRN	DRSRHRPPRN	10	0	0	DRSRHRAPRN/A0301	HLA-A*03:01	DRSRHRAPRN	DRSRHRPPRN	37326.6	39329.5	NB	SNV_D574_B0	10	0.949072	0.08	3.4758e-09	0	0	0	0	0	0	False	10	2211	-12.921	-7.87584	4.31733e-05	2	3	3	4325	NA	[{'DRSRHRAPRN':['DRSRHRPPRN']},{'DRSRHRAPRN':['SNV_D574_B0','SNV_D574_B0'],'DRSRHRPPRN':['SNV_D574_A','SNV_D574_A']}]
6115	Kosal	Kosal_B0702	HLA-B*07:02	ADFYGSKD	ADLYGSKD	10	0	0	ADFYGSKD/B0702	HLA-B*07:02	ADFYGSKD	ADLYGSKD	46232.7	47188.4	NB	SNV_D393_B0	10	0.979747	0.07	0	0	0	0	0	0	0	False	10	2211	-13.1955	-8.04615	4.31701e-05	2	3	4	6181	NA	[{'ADFYGSKD':['ADLYGSKD']},{'ADFYGSKD':['SNV_D393_B0','SNV_D393_B0'],'ADLYGSKD':['SNV_D393_A','SNV_D393_A']}]
6116	Kosal	Kosal_B0702	HLA-B*07:02	LDWCSSNETD	LDWCSSNEID	10	0	0	LDWCSSNETD/B0702	HLA-B*07:02	LDWCSSNETD	LDWCSSNEID	43774.3	40676.8	NB	SNV_D394_B0	10	1.07615	0.07	0	0	0	0	0	0	0	False	10	2211	-13.1517	-8.01732	4.31709e-05	2	3	4	5590	NA	[{'LDWCSSNETD':['LDWCSSNEID']},{'LDWCSSNEID':['SNV_D394_A','SNV_D394_A'],'LDWCSSNETD':['SNV_D394_B0','SNV_D394_B0']}]
6117	Kosal	Kosal_B3801	HLA-B*38:01	TKRKHQEIR	TKHKHQEIR	10	0	0	TKRKHQEIR/B3801	HLA-B*38:01	TKRKHQEIR	TKHKHQEIR	43653.3	40078.7	NB	SNV_D93_B0	10	1.08919	0.1	2.04919e-13	0	0	0	0	0	0	False	10	2211	-12.8749	-7.86246	4.31709e-05	2	3	3	5561	NA	[{'TKRKHQEIR':['TKHKHQEIR']},{'TKHKHQEIR':['SNV_D93_A','SNV_D93_A'],'TKRKHQEIR':['SNV_D93_B0','SNV_D93_B0']}]
6118	Kosal	Kosal_B3801	HLA-B*38:01	EGHIEKGAR	EGHIEKDAR	10	0	0	EGHIEKGAR/B3801	HLA-B*38:01	EGHIEKGAR	EGHIEKDAR	46938.4	46792.3	NB	SNV_D94_B0	10	1.00312	0.07	0	0	0	0	0	0	0	False	10	2211	-13.2077	-8.05414	4.31699e-05	2	3	4	6290	NA	[{'EGHIEKGAR':['EGHIEKDAR']},{'EGHIEKDAR':['SNV_D94_A','SNV_D94_A'],'EGHIEKGAR':['SNV_D94_B0','SNV_D94_B0']}]
6119	Kosal	Kosal_B3801	HLA-B*38:01	VGRADTAARRD	VGRAGTAARRD	10	0	0	VGRADTAARRD/B3801	HLA-B*38:01	VGRADTAARRD	VGRAGTAARRD	46738.7	47089.4	NB	SNV_D95_B0	10	0.992551	0.07	0	0	0	0	0	0	0	False	10	2211	-13.2042	-8.05189	4.31699e-05	2	3	4	6263	NA	[{'VGRADTAARRD':['VGRAGTAARRD']},{'VGRADTAARRD':['SNV_D95_B0','SNV_D95_B0'],'VGRAGTAARRD':['SNV_D95_A','SNV_D95_A']}]
6120	Kosal	Kosal_A0101	HLA-A*01:01	PRLHWLDLE	PRLHWLDLK	10	0	0	PRLHWLDLE/A0101	HLA-A*01:01	PRLHWLDLE	PRLHWLDLK	45226.9	40476.1	NB	SNV_D474_B0	10	1.11737	0.08	0	0	0	0	0	0	0	False	10	2211	-13.0751	-7.97711	4.31704e-05	2	3	4	5942	NA	[{'PRLHWLDLE':['PRLHWLDLK']},{'PRLHWLDLE':['SNV_D474_B0','SNV_D474_B0'],'PRLHWLDLK':['SNV_D474_A','SNV_D474_A']}]
6121	Kosal	Kosal_A0101	HLA-A*01:01	SKPPLAASG	SKPPLATSG	10	0	0	SKPPLAASG/A0101	HLA-A*01:01	SKPPLAASG	SKPPLATSG	45283.7	45879.4	NB	SNV_D475_B0	10	0.987015	0.07	0	0	0	0	0	0	0	False	10	2211	-13.1789	-8.03521	4.31704e-05	2	3	4	5954	NA	[{'SKPPLAASG':['SKPPLATSG']},{'SKPPLAASG':['SNV_D475_B0','SNV_D475_B0'],'SKPPLATSG':['SNV_D475_A','SNV_D475_A']}]
6122	Kosal	Kosal_A0101	HLA-A*01:01	TPPVQITWRKN	TPPVRITWRKN	10	0	0	TPPVQITWRKN/A0101	HLA-A*01:01	TPPVQITWRKN	TPPVRITWRKN	43176	43454.4	NB	SNV_D476_B0	10	0.993593	0.07	0	0	0	0	0	0	0	False	10	2211	-13.1406	-8.01006	4.31711e-05	2	3	4	5457	NA	[{'TPPVQITWRKN':['TPPVRITWRKN']},{'TPPVQITWRKN':['SNV_D476_B0','SNV_D476_B0'],'TPPVRITWRKN':['SNV_D476_A','SNV_D476_A']}]
6123	Kosal	Kosal_A0201	HLA-A*02:01	QRTNAQKYCQ	QRTKAQKYCQ	10	0	0	QRTNAQKYCQ/A0201	HLA-A*02:01	QRTNAQKYCQ	QRTKAQKYCQ	45095.9	46238.2	NB	SNV_D2384_B0	10	0.975295	0.07	0	0	0	0	0	0	0	False	10	2211	-13.1755	-8.03301	4.31704e-05	2	3	4	5912	NA	[{'QRTNAQKYCQ':['QRTKAQKYCQ']},{'QRTKAQKYCQ':['SNV_D2384_A','SNV_D2384_A'],'QRTNAQKYCQ':['SNV_D2384_B0','SNV_D2384_B0']}]
6124	Kosal	Kosal_A2402	HLA-A*24:02	PGDLTSLEN	PGDLTRLEN	10	0	0	PGDLTSLEN/A2402	HLA-A*24:02	PGDLTSLEN	PGDLTRLEN	46324.3	46278.3	NB	SNV_D569_B0	10	1.001	0.05	0	0	0	0	0	0	0	False	10	2211	-13.4561	-8.1919	4.31701e-05	2	3	4	6202	NA	[{'PGDLTSLEN':['PGDLTRLEN']},{'PGDLTRLEN':['SNV_D569_A','SNV_D569_A'],'PGDLTSLEN':['SNV_D569_B0','SNV_D569_B0']}]
6125	Kosal	Kosal_A1101	HLA-A*11:01	QEARRVTVRDG	QEAGRVTVRDG	10	0	0	QEARRVTVRDG/A1101	HLA-A*11:01	QEARRVTVRDG	QEAGRVTVRDG	45001.8	45343.5	NB	SNV_D286_B0	10	0.992466	0.07	0	0	0	0	0	0	0	False	10	2211	-13.1739	-8.03191	4.31705e-05	2	3	4	5895	NA	[{'QEARRVTVRDG':['QEAGRVTVRDG']},{'QEAGRVTVRDG':['SNV_D286_A','SNV_D286_A'],'QEARRVTVRDG':['SNV_D286_B0','SNV_D286_B0']}]
6126	Kosal	Kosal_A2402	HLA-A*24:02	LRDLLPSED	LRALLPSED	10	0	0	LRDLLPSED/A2402	HLA-A*24:02	LRDLLPSED	LRALLPSED	43963.7	42841.4	NB	SNV_D570_B0	10	1.0262	0.06	0	0	0	0	0	0	0	False	10	2211	-13.2738	-8.0859	4.31708e-05	2	3	4	5638	NA	[{'LRDLLPSED':['LRALLPSED']},{'LRALLPSED':['SNV_D570_A','SNV_D570_A'],'LRDLLPSED':['SNV_D570_B0','SNV_D570_B0']}]
6127	Kosal	Kosal_A2402	HLA-A*24:02	PASTDPGNK	PASADPGNK	10	0	0	PASTDPGNK/A2402	HLA-A*24:02	PASTDPGNK	PASADPGNK	47411	47157.2	NB	SNV_D571_B0	10	1.00538	0.08	4.5268e-07	0	0	0	0	0	0	False	10	2211	-13.1129	-8.00199	8.63358e-05	2	3	3	3379	NA	[{'PASTDPGNK':['PASADPGNK']},{'PASADPGNK':['SNV_D571_A','SNV_D571_A'],'PASTDPGNK':['SNV_D571_B0','SNV_D571_B0']}]
6128	Kosal	Kosal_A0201	HLA-A*02:01	LEPLRGDQ	LEPLRGHQ	10	0	0	LEPLRGDQ/A0201	HLA-A*02:01	LEPLRGDQ	LEPLRGHQ	47529.2	46621.5	NB	SNV_D2385_B0	10	1.01947	0.06	0	0	0	0	0	0	0	False	10	2211	-13.3364	-8.12703	4.31697e-05	2	3	4	6381	NA	[{'LEPLRGDQ':['LEPLRGHQ']},{'LEPLRGDQ':['SNV_D2385_B0','SNV_D2385_B0'],'LEPLRGHQ':['SNV_D2385_A','SNV_D2385_A']}]
6129	Kosal	Kosal_A0201	HLA-A*02:01	GETGKRVS	EETGKRVS	10	0	0	GETGKRVS/A0201	HLA-A*02:01	GETGKRVS	EETGKRVS	48160.2	48311	NB	SNV_D2386_B0	10	0.996878	0.08	0	0	0	0	0	0	0	False	10	2211	-13.1255	-8.01026	4.31695e-05	2	3	4	6435	NA	[{'GETGKRVS':['EETGKRVS']},{'EETGKRVS':['SNV_D2386_A','SNV_D2386_A'],'GETGKRVS':['SNV_D2386_B0','SNV_D2386_B0']}]
6130	Kosal	Kosal_A0201	HLA-A*02:01	PRATLEEQEKA	PRATLGEQEKA	10	0	0	PRATLEEQEKA/A0201	HLA-A*02:01	PRATLEEQEKA	PRATLGEQEKA	42277.3	42904.1	NB	SNV_D2387_B0	10	0.985392	0.08	0	0	0	0	0	0	0	False	10	2211	-13.0209	-7.94154	4.31714e-05	2	3	4	5234	NA	[{'PRATLEEQEKA':['PRATLGEQEKA']},{'PRATLEEQEKA':['SNV_D2387_B0','SNV_D2387_B0'],'PRATLGEQEKA':['SNV_D2387_A','SNV_D2387_A']}]
6131	Kosal	Kosal_A0201	HLA-A*02:01	ESTRTRQALSD	ESTRTRRALSD	10	0	0	ESTRTRQALSD/A0201	HLA-A*02:01	ESTRTRQALSD	ESTRTRRALSD	45635.3	45763.4	NB	SNV_D2388_B0	10	0.997202	0.06	0	0	0	0	0	0	0	False	10	2211	-13.3037	-8.10558	4.31703e-05	2	3	4	6051	NA	[{'ESTRTRQALSD':['ESTRTRRALSD']},{'ESTRTRQALSD':['SNV_D2388_B0','SNV_D2388_B0'],'ESTRTRRALSD':['SNV_D2388_A','SNV_D2388_A']}]
6132	Kosal	Kosal_A0301	HLA-A*03:01	FPGLPGKDG	FLGLPGKDG	10	0	0	FPGLPGKDG/A0301	HLA-A*03:01	FPGLPGKDG	FLGLPGKDG	44781.8	42588.6	NB	SNV_D575_B0	10	1.0515	0.06	0	0	0	0	0	0	0	False	10	2211	-13.2886	-8.09562	4.31705e-05	2	3	4	5831	NA	[{'FPGLPGKDG':['FLGLPGKDG']},{'FLGLPGKDG':['SNV_D575_A','SNV_D575_A'],'FPGLPGKDG':['SNV_D575_B0','SNV_D575_B0']}]
6133	Kosal	Kosal_A0301	HLA-A*03:01	PERDDVEAM	PEWDDVEAM	10	0	0	PERDDVEAM/A0301	HLA-A*03:01	PERDDVEAM	PEWDDVEAM	45990.2	45129.1	NB	SNV_D576_B0	10	1.01908	0.08	0	0	0	0	0	0	0	False	10	2211	-13.0885	-7.98594	4.31702e-05	2	3	4	6129	NA	[{'PERDDVEAM':['PEWDDVEAM']},{'PERDDVEAM':['SNV_D576_B0','SNV_D576_B0'],'PEWDDVEAM':['SNV_D576_A','SNV_D576_A']}]
6134	Kosal	Kosal_A0201	HLA-A*02:01	DNLLTGAQNE	DNLLTGAQNK	10	0	0	DNLLTGAQNE/A0201	HLA-A*02:01	DNLLTGAQNE	DNLLTGAQNK	39723.8	38861.2	NB	SNV_D2389_B0	10	1.0222	0.05	0	0	0	0	0	0	0	False	10	2211	-13.3328	-8.11082	4.31723e-05	2	3	4	4713	NA	[{'DNLLTGAQNE':['DNLLTGAQNK']},{'DNLLTGAQNE':['SNV_D2389_B0','SNV_D2389_B0'],'DNLLTGAQNK':['SNV_D2389_A','SNV_D2389_A']}]
6135	Kosal	Kosal_A2402	HLA-A*24:02	FPSVSEKMPE	FSSVSEKMPE	10	0	0	FPSVSEKMPE/A2402	HLA-A*24:02	FPSVSEKMPE	FSSVSEKMPE	44418.9	43695.8	NB	SNV_D572_B0	10	1.01655	0.07	0.999941	0	0	0	0	0	0	False	10	2211	-13.1634	-8.02504	8.63376e-05	2	3	3	3226	NA	[{'FPSVSEKMPE':['FSSVSEKMPE']},{'FPSVSEKMPE':['SNV_D572_B0','SNV_D572_B0'],'FSSVSEKMPE':['SNV_D572_A','SNV_D572_A']}]
6136	Kosal	Kosal_A2402	HLA-A*24:02	PNTISGSTG	PNTISSSTG	10	0	0	PNTISGSTG/A2402	HLA-A*24:02	PNTISGSTG	PNTISSSTG	46235.7	45759.9	NB	SNV_D573_B0	10	1.0104	0.06	0	0	0	0	0	0	0	False	10	2211	-13.3142	-8.11248	4.31701e-05	2	3	4	6183	NA	[{'PNTISGSTG':['PNTISSSTG']},{'PNTISGSTG':['SNV_D573_B0','SNV_D573_B0'],'PNTISSSTG':['SNV_D573_A','SNV_D573_A']}]
6137	Kosal	Kosal_A2402	HLA-A*24:02	NKVGVAEEG	NKVGVVEEG	10	0	0	NKVGVAEEG/A2402	HLA-A*24:02	NKVGVAEEG	NKVGVVEEG	46135.8	45668.4	NB	SNV_D574_B0	10	1.01023	0.07	0	0	0	0	0	0	0	False	10	2211	-13.1938	-8.04504	4.31701e-05	2	3	4	6162	NA	[{'NKVGVAEEG':['NKVGVVEEG']},{'NKVGVAEEG':['SNV_D574_B0','SNV_D574_B0'],'NKVGVVEEG':['SNV_D574_A','SNV_D574_A']}]
6138	Kosal	Kosal_A2402	HLA-A*24:02	GPSRWGLEDE	GPSRWGLEDK	10	0	0	GPSRWGLEDE/A2402	HLA-A*24:02	GPSRWGLEDE	GPSRWGLEDK	46051.5	44059.9	NB	SNV_D575_B0	10	1.0452	0.06	0	0	0	0	0	0	0	False	10	2211	-13.311	-8.11037	4.31701e-05	2	3	4	6152	NA	[{'GPSRWGLEDE':['GPSRWGLEDK']},{'GPSRWGLEDE':['SNV_D575_B0','SNV_D575_B0'],'GPSRWGLEDK':['SNV_D575_A','SNV_D575_A']}]
6139	Kosal	Kosal_A0201	HLA-A*02:01	LEATSDEKDS	LQATSDEKDS	10	0	0	LEATSDEKDS/A0201	HLA-A*02:01	LEATSDEKDS	LQATSDEKDS	46086.9	40868.7	NB	SNV_D2390_B0	10	1.12768	0.08	0	0	0	0	0	0	0	False	10	2211	-13.0902	-7.98705	4.31701e-05	2	3	4	6157	NA	[{'LEATSDEKDS':['LQATSDEKDS']},{'LEATSDEKDS':['SNV_D2390_B0','SNV_D2390_B0'],'LQATSDEKDS':['SNV_D2390_A','SNV_D2390_A']}]
6140	Kosal	Kosal_B0702	HLA-B*07:02	QILELEKKVN	QIIELEKKVN	10	0	0	QILELEKKVN/B0702	HLA-B*07:02	QILELEKKVN	QIIELEKKVN	43176.5	42356.6	NB	SNV_D395_B0	10	1.01936	0.08	0	0	0	0	0	0	0	False	10	2211	-13.0378	-7.95264	4.31711e-05	2	3	4	5458	NA	[{'QILELEKKVN':['QIIELEKKVN']},{'QIIELEKKVN':['SNV_D395_A','SNV_D395_A'],'QILELEKKVN':['SNV_D395_B0','SNV_D395_B0']}]
6141	Kosal	Kosal_A0201	HLA-A*02:01	EEQTTFTN	EEQTTFTK	10	0	0	EEQTTFTN/A0201	HLA-A*02:01	EEQTTFTN	EEQTTFTK	47048.7	45599.8	NB	SNV_D2391_B0	10	1.03177	0.08	0	0	0	0	0	0	0	False	10	2211	-13.1068	-7.99795	4.31699e-05	2	3	4	6316	NA	[{'EEQTTFTN':['EEQTTFTK']},{'EEQTTFTK':['SNV_D2391_A','SNV_D2391_A'],'EEQTTFTN':['SNV_D2391_B0','SNV_D2391_B0']}]
6142	Kosal	Kosal_A0201	HLA-A*02:01	ENKKEYIR	ENKEEYIR	10	0	0	ENKKEYIR/A0201	HLA-A*02:01	ENKKEYIR	ENKEEYIR	47720.8	47510.1	NB	SNV_D2392_B0	10	1.00444	0.07	9.0536e-07	0	0	0	0	0	0	False	10	2211	-13.2209	-8.06286	8.63356e-05	2	3	3	3384	NA	[{'ENKKEYIR':['ENKEEYIR']},{'ENKEEYIR':['SNV_D2392_A','SNV_D2392_A'],'ENKKEYIR':['SNV_D2392_B0','SNV_D2392_B0']}]
6143	Kosal	Kosal_A0301	HLA-A*03:01	KRPASPYEEAD	KRPASPYGEAD	10	0	0	KRPASPYEEAD/A0301	HLA-A*03:01	KRPASPYEEAD	KRPASPYGEAD	43731.7	40895.2	NB	SNV_D577_B0	10	1.06936	0.08	0	0	0	0	0	0	0	False	10	2211	-13.0481	-7.95938	4.31709e-05	2	3	4	5580	NA	[{'KRPASPYEEAD':['KRPASPYGEAD']},{'KRPASPYEEAD':['SNV_D577_B0','SNV_D577_B0'],'KRPASPYGEAD':['SNV_D577_A','SNV_D577_A']}]
6144	Kosal	Kosal_B4403	HLA-B*44:03	VFKSPIKEKKS	VFKAPIKEKKS	10	0	0	VFKSPIKEKKS/B4403	HLA-B*44:03	VFKSPIKEKKS	VFKAPIKEKKS	46114.3	46078.9	NB	SNV_D385_B0	10	1.00077	0.08	0.501956	0	0	0	0	0	0	False	10	2211	-13.0907	-7.98736	8.63365e-05	2	3	3	3317	NA	[{'VFKSPIKEKKS':['VFKAPIKEKKS']},{'VFKAPIKEKKS':['SNV_D385_A','SNV_D385_A'],'VFKSPIKEKKS':['SNV_D385_B0','SNV_D385_B0']}]
6145	Kosal	Kosal_A0201	HLA-A*02:01	SGNTTESRP	SRNTTESRP	10	0	0	SGNTTESRP/A0201	HLA-A*02:01	SGNTTESRP	SRNTTESRP	43712.3	46488.5	NB	SNV_D2393_B0	10	0.940282	0.07	1	0	0	0	0	0	0	False	10	2211	-13.1505	-8.01658	8.6338e-05	2	3	3	3179	NA	[{'SGNTTESRP':['SRNTTESRP']},{'SGNTTESRP':['SNV_D2393_B0','SNV_D2393_B0'],'SRNTTESRP':['SNV_D2393_A','SNV_D2393_A']}]
6146	Kosal	Kosal_A0101	HLA-A*01:01	MKIPPFISKVE	MKIPPFISKGE	10	0	0	MKIPPFISKVE/A0101	HLA-A*01:01	MKIPPFISKVE	MKIPPFISKGE	40844.8	44001.8	NB	SNV_D477_B0	10	0.928253	0.1	0	0	0	0	0	0	0	False	10	2211	-12.8215	-7.82739	4.31719e-05	2	3	4	4938	NA	[{'MKIPPFISKVE':['MKIPPFISKGE']},{'MKIPPFISKGE':['SNV_D477_A','SNV_D477_A'],'MKIPPFISKVE':['SNV_D477_B0','SNV_D477_B0']}]
6147	Kosal	Kosal_A0301	HLA-A*03:01	DHHMLVHG	DRHMLVHG	10	0	0	DHHMLVHG/A0301	HLA-A*03:01	DHHMLVHG	DRHMLVHG	45484	46558.5	NB	SNV_D578_B0	10	0.976922	0.07	0	0	0	0	0	0	0	False	10	2211	-13.1824	-8.03753	4.31703e-05	2	3	4	6013	NA	[{'DHHMLVHG':['DRHMLVHG']},{'DHHMLVHG':['SNV_D578_B0','SNV_D578_B0'],'DRHMLVHG':['SNV_D578_A','SNV_D578_A']}]
6148	Kosal	Kosal_C1403	HLA-C*14:03	DPDSQIRYE	YPDSQIRYE	10	0	0	DPDSQIRYE/C1403	HLA-C*14:03	DPDSQIRYE	YPDSQIRYE	39563	20292.2	NB	SNV_D93_B0	10	1.94966	0.07	0	0	0	0	0	0	0	False	10	2211	-13.0705	-7.96397	4.31724e-05	2	3	4	4679	NA	[{'DPDSQIRYE':['YPDSQIRYE']},{'DPDSQIRYE':['SNV_D93_B0','SNV_D93_B0'],'YPDSQIRYE':['SNV_D93_A','SNV_D93_A']}]
6149	Kosal	Kosal_C1403	HLA-C*14:03	VEDNYIVLNKD	VEDNYIMLNKD	10	0	0	VEDNYIVLNKD/C1403	HLA-C*14:03	VEDNYIVLNKD	VEDNYIMLNKD	45804	45144.2	NB	SNV_D94_B0	10	1.01461	0.05	0	0	0	0	0	0	0	False	10	2211	-13.447	-8.18594	4.31702e-05	2	3	4	6083	NA	[{'VEDNYIVLNKD':['VEDNYIMLNKD']},{'VEDNYIMLNKD':['SNV_D94_A','SNV_D94_A'],'VEDNYIVLNKD':['SNV_D94_B0','SNV_D94_B0']}]
6150	Kosal	Kosal_A0201	HLA-A*02:01	TPVRNRGDGD	TPVRNRGDGN	10	0	0	TPVRNRGDGD/A0201	HLA-A*02:01	TPVRNRGDGD	TPVRNRGDGN	44821.1	45529.3	NB	SNV_D2394_B0	10	0.984444	0.06	0	0	0	0	0	0	0	False	10	2211	-13.2893	-8.09609	4.31705e-05	2	3	4	5838	NA	[{'TPVRNRGDGD':['TPVRNRGDGN']},{'TPVRNRGDGD':['SNV_D2394_B0','SNV_D2394_B0'],'TPVRNRGDGN':['SNV_D2394_A','SNV_D2394_A']}]
6151	Kosal	Kosal_A0201	HLA-A*02:01	DSESVSSN	DSQSVSSN	10	0	0	DSESVSSN/A0201	HLA-A*02:01	DSESVSSN	DSQSVSSN	47311.1	46925.7	NB	SNV_D2395_B0	10	1.00821	0.06	0	0	0	0	0	0	0	False	10	2211	-13.3327	-8.12461	4.31698e-05	2	3	4	6344	NA	[{'DSESVSSN':['DSQSVSSN']},{'DSESVSSN':['SNV_D2395_B0','SNV_D2395_B0'],'DSQSVSSN':['SNV_D2395_A','SNV_D2395_A']}]
6152	Kosal	Kosal_A2402	HLA-A*24:02	NGEKFGDP	DGEKFGDP	10	0	0	NGEKFGDP/A2402	HLA-A*24:02	NGEKFGDP	DGEKFGDP	46454.8	47363.8	NB	SNV_D576_B0	10	0.980808	0.05	0	0	0	0	0	0	0	False	10	2211	-13.4584	-8.19339	4.317e-05	2	3	4	6219	NA	[{'NGEKFGDP':['DGEKFGDP']},{'DGEKFGDP':['SNV_D576_A','SNV_D576_A'],'NGEKFGDP':['SNV_D576_B0','SNV_D576_B0']}]
6153	Kosal	Kosal_B4403	HLA-B*44:03	LWKRWESE	LRKRWESE	10	0	0	LWKRWESE/B4403	HLA-B*44:03	LWKRWESE	LRKRWESE	45610.7	46531.3	NB	SNV_D386_B0	10	0.980215	0.07	0	0	0	0	0	0	0	False	10	2211	-13.1846	-8.039	4.31703e-05	2	3	4	6041	NA	[{'LWKRWESE':['LRKRWESE']},{'LRKRWESE':['SNV_D386_A','SNV_D386_A'],'LWKRWESE':['SNV_D386_B0','SNV_D386_B0']}]
6154	Kosal	Kosal_C0602	HLA-C*06:02	TPGHTEKSMT	TPGHTEESMT	10	0	0	TPGHTEKSMT/C0602	HLA-C*06:02	TPGHTEKSMT	TPGHTEESMT	44563.3	45592.9	NB	SNV_D96_B0	10	0.977418	0.09	0.00761977	0	0	0	0	0	0	False	10	2211	-12.9725	-7.91866	8.63375e-05	2	3	3	3235	NA	[{'TPGHTEKSMT':['TPGHTEESMT']},{'TPGHTEESMT':['SNV_D96_A','SNV_D96_A'],'TPGHTEKSMT':['SNV_D96_B0','SNV_D96_B0']}]
6155	Kosal	Kosal_C0602	HLA-C*06:02	PHGSPDSKDA	PHGSPDSKNA	10	0	0	PHGSPDSKDA/C0602	HLA-C*06:02	PHGSPDSKDA	PHGSPDSKNA	46517.2	45259.7	NB	SNV_D97_B0	10	1.02779	0.06	0.5	0	0	0	0	0	0	False	10	2211	-13.3191	-8.11568	8.63363e-05	2	3	3	3339	NA	[{'PHGSPDSKDA':['PHGSPDSKNA']},{'PHGSPDSKDA':['SNV_D97_B0','SNV_D97_B0'],'PHGSPDSKNA':['SNV_D97_A','SNV_D97_A']}]
6156	Kosal	Kosal_C0602	HLA-C*06:02	DEVDTVTDIAQ	DEDDTVTDIAQ	10	0	0	DEVDTVTDIAQ/C0602	HLA-C*06:02	DEVDTVTDIAQ	DEDDTVTDIAQ	47538.4	48274.9	NB	SNV_D98_B0	10	0.984743	0.07	0	0	0	0	0	0	0	False	10	2211	-13.2179	-8.06084	4.31697e-05	2	3	4	6383	NA	[{'DEVDTVTDIAQ':['DEDDTVTDIAQ']},{'DEDDTVTDIAQ':['SNV_D98_A','SNV_D98_A'],'DEVDTVTDIAQ':['SNV_D98_B0','SNV_D98_B0']}]
6157	Kosal	Kosal_A0101	HLA-A*01:01	KDLCYKDRH	KDLCYKDWH	10	0	0	KDLCYKDRH/A0101	HLA-A*01:01	KDLCYKDRH	KDLCYKDWH	41333.8	40184.7	NB	SNV_D478_B0	10	1.0286	0.11	4.5268e-07	0	0	0	0	0	0	False	10	2211	-12.7577	-7.79267	8.63397e-05	2	3	3	3051	NA	[{'KDLCYKDRH':['KDLCYKDWH']},{'KDLCYKDRH':['SNV_D478_B0','SNV_D478_B0'],'KDLCYKDWH':['SNV_D478_A','SNV_D478_A']}]
6158	Kosal	Kosal_A0101	HLA-A*01:01	PHLNSQDTLKN	PHLNPQDTLKN	10	0	0	PHLNSQDTLKN/A0101	HLA-A*01:01	PHLNSQDTLKN	PHLNPQDTLKN	41618.8	42075.2	NB	SNV_D479_B0	10	0.989153	0.07	0	0	0	0	0	0	0	False	10	2211	-13.1111	-7.99069	4.31716e-05	2	3	4	5088	NA	[{'PHLNSQDTLKN':['PHLNPQDTLKN']},{'PHLNPQDTLKN':['SNV_D479_A','SNV_D479_A'],'PHLNSQDTLKN':['SNV_D479_B0','SNV_D479_B0']}]
6159	Kosal	Kosal_A0201	HLA-A*02:01	GNGGTRSVVE	GNGGIRSVVE	10	0	0	GNGGTRSVVE/A0201	HLA-A*02:01	GNGGTRSVVE	GNGGIRSVVE	44592.3	43514.6	NB	SNV_D2396_B0	10	1.02476	0.06	0	0	0	0	0	0	0	False	10	2211	-13.2852	-8.09339	4.31706e-05	2	3	4	5787	NA	[{'GNGGTRSVVE':['GNGGIRSVVE']},{'GNGGIRSVVE':['SNV_D2396_A','SNV_D2396_A'],'GNGGTRSVVE':['SNV_D2396_B0','SNV_D2396_B0']}]
6160	Kosal	Kosal_A0201	HLA-A*02:01	PGSSPAGRREA	PGSSPAGPREA	10	0	0	PGSSPAGRREA/A0201	HLA-A*02:01	PGSSPAGRREA	PGSSPAGPREA	44438.6	42577.6	NB	SNV_D2397_B0	10	1.04371	0.08	0.666667	0	0	0	0	0	0	False	10	2211	-13.061	-7.96784	8.63376e-05	2	3	3	3231	NA	[{'PGSSPAGRREA':['PGSSPAGPREA']},{'PGSSPAGPREA':['SNV_D2397_A','SNV_D2397_A'],'PGSSPAGRREA':['SNV_D2397_B0','SNV_D2397_B0']}]
6161	Kosal	Kosal_B4403	HLA-B*44:03	IKKQDNNTR	IKKQDNNTG	10	0	0	IKKQDNNTR/B4403	HLA-B*44:03	IKKQDNNTR	IKKQDNNTG	45557.9	43851.1	NB	SNV_D387_B0	10	1.03892	0.13	0	0	0	0	0	0	0	False	10	2211	-12.7072	-7.77215	4.31703e-05	2	3	4	6032	NA	[{'IKKQDNNTR':['IKKQDNNTG']},{'IKKQDNNTG':['SNV_D387_A','SNV_D387_A'],'IKKQDNNTR':['SNV_D387_B0','SNV_D387_B0']}]
6162	Kosal	Kosal_A0201	HLA-A*02:01	HRECAGGCSG	HRECVGGCSG	10	0	0	HRECAGGCSG/A0201	HLA-A*02:01	HRECAGGCSG	HRECVGGCSG	44245.3	44288.8	NB	SNV_D2398_B0	10	0.999016	0.07	1	0	0	0	0	0	0	False	10	2211	-13.1602	-8.02297	8.63377e-05	2	3	3	3214	NA	[{'HRECAGGCSG':['HRECVGGCSG']},{'HRECAGGCSG':['SNV_D2398_B0','SNV_D2398_B0'],'HRECVGGCSG':['SNV_D2398_A','SNV_D2398_A']}]
6163	Kosal	Kosal_A0201	HLA-A*02:01	PEVGTPTYS	HEVGTPTYS	10	0	0	PEVGTPTYS/A0201	HLA-A*02:01	PEVGTPTYS	HEVGTPTYS	46662.4	41971.1	NB	SNV_D2399_B0	10	1.11178	0.08	1	0	0	0	0	0	0	False	10	2211	-13.1001	-7.9936	8.63362e-05	2	3	3	3346	NA	[{'PEVGTPTYS':['HEVGTPTYS']},{'HEVGTPTYS':['SNV_D2399_A','SNV_D2399_A'],'PEVGTPTYS':['SNV_D2399_B0','SNV_D2399_B0']}]
6164	Kosal	Kosal_A0201	HLA-A*02:01	SFPKSKSED	SFPKSESED	10	0	0	SFPKSKSED/A0201	HLA-A*02:01	SFPKSKSED	SFPKSESED	45265.5	44275.5	NB	SNV_D2400_B0	10	1.02236	0.07	0	0	0	0	0	0	0	False	10	2211	-13.1785	-8.03499	4.31704e-05	2	3	4	5953	NA	[{'SFPKSKSED':['SFPKSESED']},{'SFPKSESED':['SNV_D2400_A','SNV_D2400_A'],'SFPKSKSED':['SNV_D2400_B0','SNV_D2400_B0']}]
6165	Kosal	Kosal_A0201	HLA-A*02:01	GGGNVQHRAG	GGGNIQHRAG	10	0	0	GGGNVQHRAG/A0201	HLA-A*02:01	GGGNVQHRAG	GGGNIQHRAG	45449.1	45260.6	NB	SNV_D2401_B0	10	1.00416	0.07	0	0	0	0	0	0	0	False	10	2211	-13.1818	-8.03713	4.31703e-05	2	3	4	5999	NA	[{'GGGNVQHRAG':['GGGNIQHRAG']},{'GGGNIQHRAG':['SNV_D2401_A','SNV_D2401_A'],'GGGNVQHRAG':['SNV_D2401_B0','SNV_D2401_B0']}]
6166	Kosal	Kosal_A0201	HLA-A*02:01	LEKPRRQRKPN	LEKPRHQRKPN	10	0	0	LEKPRRQRKPN/A0201	HLA-A*02:01	LEKPRRQRKPN	LEKPRHQRKPN	48357.6	48061.8	NB	SNV_D2402_B0	10	1.00615	0.07	0.00762022	0	0	0	0	0	0	False	10	2211	-13.2316	-8.06985	8.63353e-05	2	3	3	3393	NA	[{'LEKPRRQRKPN':['LEKPRHQRKPN']},{'LEKPRHQRKPN':['SNV_D2402_A','SNV_D2402_A'],'LEKPRRQRKPN':['SNV_D2402_B0','SNV_D2402_B0']}]
6167	Kosal	Kosal_A0201	HLA-A*02:01	ERPWADGGSGE	EGPWADGGSGE	10	0	0	ERPWADGGSGE/A0201	HLA-A*02:01	ERPWADGGSGE	EGPWADGGSGE	45289.1	45412.7	NB	SNV_D2403_B0	10	0.997278	0.06	0.999941	0	0	0	0	0	0	False	10	2211	-13.2976	-8.10157	8.6337e-05	2	3	3	3277	NA	[{'ERPWADGGSGE':['EGPWADGGSGE']},{'EGPWADGGSGE':['SNV_D2403_A','SNV_D2403_A'],'ERPWADGGSGE':['SNV_D2403_B0','SNV_D2403_B0']}]
6168	Kosal	Kosal_B2705	HLA-B*27:05	DFGLAHLMVD	DFGLARLMVD	10	0	0	DFGLAHLMVD/B2705	HLA-B*27:05	DFGLAHLMVD	DFGLARLMVD	38722.3	38726.1	NB	SNV_D93_B0	10	0.999902	0.06	0	0	0	0	0	0	0	False	10	2211	-13.1719	-8.01893	4.31727e-05	2	3	4	4535	NA	[{'DFGLAHLMVD':['DFGLARLMVD']},{'DFGLAHLMVD':['SNV_D93_B0','SNV_D93_B0'],'DFGLARLMVD':['SNV_D93_A','SNV_D93_A']}]
6169	Kosal	Kosal_B2705	HLA-B*27:05	GGGPASHSNP	GGSPASHSNP	10	0	0	GGGPASHSNP/B2705	HLA-B*27:05	GGGPASHSNP	GGSPASHSNP	44812.3	42972.4	NB	SNV_D94_B0	10	1.04282	0.08	4.5268e-07	0	0	0	0	0	0	False	10	2211	-13.0677	-7.97226	8.63373e-05	2	3	3	3257	NA	[{'GGGPASHSNP':['GGSPASHSNP']},{'GGGPASHSNP':['SNV_D94_B0','SNV_D94_B0'],'GGSPASHSNP':['SNV_D94_A','SNV_D94_A']}]
6170	Kosal	Kosal_B0702	HLA-B*07:02	QICVEPTFQ	QICVEPTSQ	10	0	0	QICVEPTFQ/B0702	HLA-B*07:02	QICVEPTFQ	QICVEPTSQ	44357.9	42268.2	NB	SNV_D396_B0	10	1.04944	0.09	4.5268e-07	0	0	0	0	0	0	False	10	2211	-12.9688	-7.91622	8.63376e-05	2	3	3	3221	NA	[{'QICVEPTFQ':['QICVEPTSQ']},{'QICVEPTFQ':['SNV_D396_B0','SNV_D396_B0'],'QICVEPTSQ':['SNV_D396_A','SNV_D396_A']}]
6171	Kosal	Kosal_B4403	HLA-B*44:03	PFTGSTLC	PLTGSTLC	10	0	0	PFTGSTLC/B4403	HLA-B*44:03	PFTGSTLC	PLTGSTLC	45304.7	46258.2	NB	SNV_D388_B0	10	0.979387	0.1	2.66882e-11	0	0	0	0	0	0	False	10	2211	-12.9047	-7.88205	4.31704e-05	2	3	3	5962	NA	[{'PFTGSTLC':['PLTGSTLC']},{'PFTGSTLC':['SNV_D388_B0','SNV_D388_B0'],'PLTGSTLC':['SNV_D388_A','SNV_D388_A']}]
6172	Kosal	Kosal_A0201	HLA-A*02:01	LKILEGLRKKD	LKILEALRKKD	10	0	0	LKILEGLRKKD/A0201	HLA-A*02:01	LKILEGLRKKD	LKILEALRKKD	43329.1	42513.1	NB	SNV_D2404_B0	10	1.01919	0.06	0	0	0	0	0	0	0	False	10	2211	-13.2621	-8.07823	4.3171e-05	2	3	4	5493	NA	[{'LKILEGLRKKD':['LKILEALRKKD']},{'LKILEALRKKD':['SNV_D2404_A','SNV_D2404_A'],'LKILEGLRKKD':['SNV_D2404_B0','SNV_D2404_B0']}]
6173	Kosal	Kosal_A0201	HLA-A*02:01	QRIHTGEKP	QRIHTGGKP	10	0	0	QRIHTGEKP/A0201	HLA-A*02:01	QRIHTGEKP	QRIHTGGKP	46031.1	46127.3	NB	SNV_D2405_B0	10	0.997914	0.08	0	0	0	0	0	0	0	False	10	2211	-13.0892	-7.98641	4.31702e-05	2	3	4	6143	NA	[{'QRIHTGEKP':['QRIHTGGKP']},{'QRIHTGEKP':['SNV_D2405_B0','SNV_D2405_B0'],'QRIHTGGKP':['SNV_D2405_A','SNV_D2405_A']}]
6174	Kosal	Kosal_A0301	HLA-A*03:01	FEVYSPEADQ	FEVYSPEDDQ	10	0	0	FEVYSPEADQ/A0301	HLA-A*03:01	FEVYSPEADQ	FEVYSPEDDQ	31406	38307.7	NB	SNV_D579_B0	10	0.819835	0.09	0.99238	0	0	0	0	0	0	False	10	2211	-12.6917	-7.73409	8.63493e-05	2	3	3	2688	NA	[{'FEVYSPEADQ':['FEVYSPEDDQ']},{'FEVYSPEADQ':['SNV_D579_B0','SNV_D579_B0'],'FEVYSPEDDQ':['SNV_D579_A','SNV_D579_A']}]
6175	Kosal	Kosal_A6801	HLA-A*68:01	AGEDLSESG	AGQDLSESG	10	0	0	AGEDLSESG/A6801	HLA-A*68:01	AGEDLSESG	AGQDLSESG	45867.5	44488.2	NB	SNV_D91_B0	10	1.031	0.06	0	0	0	0	0	0	0	False	10	2211	-13.3078	-8.10826	4.31702e-05	2	3	4	6100	NA	[{'AGEDLSESG':['AGQDLSESG']},{'AGEDLSESG':['SNV_D91_B0','SNV_D91_B0'],'AGQDLSESG':['SNV_D91_A','SNV_D91_A']}]
6176	Kosal	Kosal_A6801	HLA-A*68:01	SDQLNPELGEN	SDQLNPEPGEN	10	0	0	SDQLNPELGEN/A6801	HLA-A*68:01	SDQLNPELGEN	SDQLNPEPGEN	45427.4	46731.1	NB	SNV_D92_B0	10	0.972103	0.06	0	0	0	0	0	0	0	False	10	2211	-13.3001	-8.10318	4.31703e-05	2	3	4	5988	NA	[{'SDQLNPELGEN':['SDQLNPEPGEN']},{'SDQLNPELGEN':['SNV_D92_B0','SNV_D92_B0'],'SDQLNPEPGEN':['SNV_D92_A','SNV_D92_A']}]
6177	Kosal	Kosal_A0301	HLA-A*03:01	DDLQLPKDRF	DDSQLPKDRF	10	0	0	DDLQLPKDRF/A0301	HLA-A*03:01	DDLQLPKDRF	DDSQLPKDRF	41288.7	43812.2	NB	SNV_D580_B0	10	0.942401	0.07	0	0	0	0	0	0	0	False	10	2211	-13.1047	-7.98649	4.31717e-05	2	3	4	5027	NA	[{'DDLQLPKDRF':['DDSQLPKDRF']},{'DDLQLPKDRF':['SNV_D580_B0','SNV_D580_B0'],'DDSQLPKDRF':['SNV_D580_A','SNV_D580_A']}]
6178	Kosal	Kosal_B3801	HLA-B*38:01	TSPENVQDR	TSPENFQDR	10	0	0	TSPENVQDR/B3801	HLA-B*38:01	TSPENVQDR	TSPENFQDR	47378.7	46960.7	NB	SNV_D96_B0	10	1.0089	0.09	0	0	0	0	0	0	0	False	10	2211	-13.0217	-7.95098	4.31698e-05	2	3	4	6350	NA	[{'TSPENVQDR':['TSPENFQDR']},{'TSPENFQDR':['SNV_D96_A','SNV_D96_A'],'TSPENVQDR':['SNV_D96_B0','SNV_D96_B0']}]
6179	Kosal	Kosal_A0101	HLA-A*01:01	EEHRQAIP	EEHRQANP	10	0	0	EEHRQAIP/A0101	HLA-A*01:01	EEHRQAIP	EEHRQANP	45226.4	46089.4	NB	SNV_D480_B0	10	0.981275	0.09	0	0	0	0	0	0	0	False	10	2211	-12.9844	-7.92645	4.31704e-05	2	3	4	5941	NA	[{'EEHRQAIP':['EEHRQANP']},{'EEHRQAIP':['SNV_D480_B0','SNV_D480_B0'],'EEHRQANP':['SNV_D480_A','SNV_D480_A']}]
6180	Kosal	Kosal_A0101	HLA-A*01:01	RPGRSPEPDGP	RPGWSPEPDGP	10	0	0	RPGRSPEPDGP/A0101	HLA-A*01:01	RPGRSPEPDGP	RPGWSPEPDGP	46128.8	45260.2	NB	SNV_D481_B0	10	1.01919	0.08	0.5	0	0	0	0	0	0	False	10	2211	-13.0909	-7.98753	8.63365e-05	2	3	3	3319	NA	[{'RPGRSPEPDGP':['RPGWSPEPDGP']},{'RPGRSPEPDGP':['SNV_D481_B0','SNV_D481_B0'],'RPGWSPEPDGP':['SNV_D481_A','SNV_D481_A']}]
6181	Kosal	Kosal_A0101	HLA-A*01:01	LELAASTSVQE	SELAASTSVQE	10	0	0	LELAASTSVQE/A0101	HLA-A*01:01	LELAASTSVQE	SELAASTSVQE	41248.5	41431.5	NB	SNV_D482_B0	10	0.995584	0.09	0	0	0	0	0	0	0	False	10	2211	-12.9105	-7.87789	4.31717e-05	2	3	4	5014	NA	[{'LELAASTSVQE':['SELAASTSVQE']},{'LELAASTSVQE':['SNV_D482_B0','SNV_D482_B0'],'SELAASTSVQE':['SNV_D482_A','SNV_D482_A']}]
6182	Kosal	Kosal_A0201	HLA-A*02:01	DSRSLRTD	DSRSPRTD	10	0	0	DSRSLRTD/A0201	HLA-A*02:01	DSRSLRTD	DSRSPRTD	47543.5	48027	NB	SNV_D2406_B0	10	0.989934	0.05	0	0	0	0	0	0	0	False	10	2211	-13.477	-8.2056	4.31697e-05	2	3	4	6384	NA	[{'DSRSLRTD':['DSRSPRTD']},{'DSRSLRTD':['SNV_D2406_B0','SNV_D2406_B0'],'DSRSPRTD':['SNV_D2406_A','SNV_D2406_A']}]
6183	Kosal	Kosal_A0201	HLA-A*02:01	QCQEAQQARAE	QCQEAEQARAE	10	0	0	QCQEAQQARAE/A0201	HLA-A*02:01	QCQEAQQARAE	QCQEAEQARAE	44876.9	44660.8	NB	SNV_D2407_B0	10	1.00484	0.07	0	0	0	0	0	0	0	False	10	2211	-13.1716	-8.03045	4.31705e-05	2	3	4	5854	NA	[{'QCQEAQQARAE':['QCQEAEQARAE']},{'QCQEAEQARAE':['SNV_D2407_A','SNV_D2407_A'],'QCQEAQQARAE':['SNV_D2407_B0','SNV_D2407_B0']}]
6184	Kosal	Kosal_A0201	HLA-A*02:01	ETTTSRNMKCN	ETTSSRNMKCN	10	0	0	ETTTSRNMKCN/A0201	HLA-A*02:01	ETTTSRNMKCN	ETTSSRNMKCN	46895.2	46626.1	NB	SNV_D2408_B0	10	1.00577	0.07	0	0	0	0	0	0	0	False	10	2211	-13.2069	-8.05365	4.31699e-05	2	3	4	6281	NA	[{'ETTTSRNMKCN':['ETTSSRNMKCN']},{'ETTSSRNMKCN':['SNV_D2408_A','SNV_D2408_A'],'ETTTSRNMKCN':['SNV_D2408_B0','SNV_D2408_B0']}]
6185	Kosal	Kosal_A0201	HLA-A*02:01	DEDSPSSPE	DEDSPSYPE	10	0	0	DEDSPSSPE/A0201	HLA-A*02:01	DEDSPSSPE	DEDSPSYPE	44716	43944.2	NB	SNV_D2409_B0	10	1.01756	0.06	0	0	0	0	0	0	0	False	10	2211	-13.2874	-8.09485	4.31706e-05	2	3	4	5812	NA	[{'DEDSPSSPE':['DEDSPSYPE']},{'DEDSPSSPE':['SNV_D2409_B0','SNV_D2409_B0'],'DEDSPSYPE':['SNV_D2409_A','SNV_D2409_A']}]
6186	Kosal	Kosal_A2402	HLA-A*24:02	GPSQIKAVEN	GPSQIKAVGN	10	0	0	GPSQIKAVEN/A2402	HLA-A*24:02	GPSQIKAVEN	GPSQIKAVGN	46395.6	46366.5	NB	SNV_D577_B0	10	1.00063	0.07	0	0	0	0	0	0	0	False	10	2211	-13.1983	-8.048	4.317e-05	2	3	4	6214	NA	[{'GPSQIKAVEN':['GPSQIKAVGN']},{'GPSQIKAVEN':['SNV_D577_B0','SNV_D577_B0'],'GPSQIKAVGN':['SNV_D577_A','SNV_D577_A']}]
6187	Kosal	Kosal_A0201	HLA-A*02:01	QKELGDVQG	QKELGNVQG	10	0	0	QKELGDVQG/A0201	HLA-A*02:01	QKELGDVQG	QKELGNVQG	47266.6	46963.3	NB	SNV_D2410_B0	10	1.00646	0.06	0	0	0	0	0	0	0	False	10	2211	-13.3319	-8.12411	4.31698e-05	2	3	4	6339	NA	[{'QKELGDVQG':['QKELGNVQG']},{'QKELGDVQG':['SNV_D2410_B0','SNV_D2410_B0'],'QKELGNVQG':['SNV_D2410_A','SNV_D2410_A']}]
6188	Kosal	Kosal_A0201	HLA-A*02:01	PPDLPGAPSK	PPDLPGAPSN	10	0	0	PPDLPGAPSK/A0201	HLA-A*02:01	PPDLPGAPSK	PPDLPGAPSN	44446.3	45390.1	NB	SNV_D2411_B0	10	0.979207	0.07	0	0	0	0	0	0	0	False	10	2211	-13.1639	-8.02536	4.31706e-05	2	3	4	5760	NA	[{'PPDLPGAPSK':['PPDLPGAPSN']},{'PPDLPGAPSK':['SNV_D2411_B0','SNV_D2411_B0'],'PPDLPGAPSN':['SNV_D2411_A','SNV_D2411_A']}]
6189	Kosal	Kosal_A0201	HLA-A*02:01	EESSQEPQSAC	EESSQEPQSTC	10	0	0	EESSQEPQSAC/A0201	HLA-A*02:01	EESSQEPQSAC	EESSQEPQSTC	43414.4	43391.9	NB	SNV_D2412_B0	10	1.00052	0.12	0.0151243	0	0	0	0	0	0	False	10	2211	-12.7301	-7.78116	8.63382e-05	2	3	3	3157	NA	[{'EESSQEPQSAC':['EESSQEPQSTC']},{'EESSQEPQSAC':['SNV_D2412_B0','SNV_D2412_B0'],'EESSQEPQSTC':['SNV_D2412_A','SNV_D2412_A']}]
6190	Kosal	Kosal_A0201	HLA-A*02:01	PEQQEQFET	PEKQEQFET	10	0	0	PEQQEQFET/A0201	HLA-A*02:01	PEQQEQFET	PEKQEQFET	46856.7	47473.7	NB	SNV_D2413_B0	10	0.987004	0.1	0.501912	0	0	0	0	0	0	False	10	2211	-12.9317	-7.89982	8.63361e-05	2	3	3	3356	NA	[{'PEQQEQFET':['PEKQEQFET']},{'PEKQEQFET':['SNV_D2413_A','SNV_D2413_A'],'PEQQEQFET':['SNV_D2413_B0','SNV_D2413_B0']}]
6191	Kosal	Kosal_A0201	HLA-A*02:01	PQTNVYKNRIE	PQTNVYKNLIE	10	0	0	PQTNVYKNRIE/A0201	HLA-A*02:01	PQTNVYKNRIE	PQTNVYKNLIE	46076.9	43855.9	NB	SNV_D2414_B0	10	1.05064	0.07	5.89525e-05	0	0	0	0	0	0	False	10	2211	-13.1928	-8.04437	8.63366e-05	2	3	3	3316	NA	[{'PQTNVYKNRIE':['PQTNVYKNLIE']},{'PQTNVYKNLIE':['SNV_D2414_A','SNV_D2414_A'],'PQTNVYKNRIE':['SNV_D2414_B0','SNV_D2414_B0']}]
6192	Kosal	Kosal_A1101	HLA-A*11:01	PRKAYLPQE	SRKAYLPQE	10	0	0	PRKAYLPQE/A1101	HLA-A*11:01	PRKAYLPQE	SRKAYLPQE	46283.8	39560.8	NB	SNV_D287_B0	10	1.16994	0.08	0	0	0	0	0	0	0	False	10	2211	-13.0936	-7.9893	4.31701e-05	2	3	4	6193	NA	[{'PRKAYLPQE':['SRKAYLPQE']},{'PRKAYLPQE':['SNV_D287_B0','SNV_D287_B0'],'SRKAYLPQE':['SNV_D287_A','SNV_D287_A']}]
6193	Kosal	Kosal_A1101	HLA-A*11:01	TEGACTAD	TEDACTAD	10	0	0	TEGACTAD/A1101	HLA-A*11:01	TEGACTAD	TEDACTAD	45804	45404.8	NB	SNV_D288_B0	10	1.00879	0.06	0	0	0	0	0	0	0	False	10	2211	-13.3067	-8.10753	4.31702e-05	2	3	4	6084	NA	[{'TEGACTAD':['TEDACTAD']},{'TEDACTAD':['SNV_D288_A','SNV_D288_A'],'TEGACTAD':['SNV_D288_B0','SNV_D288_B0']}]
6194	Kosal	Kosal_A0201	HLA-A*02:01	VHEHKDNIG	VHKHKDNIG	10	0	0	VHEHKDNIG/A0201	HLA-A*02:01	VHEHKDNIG	VHKHKDNIG	46971.9	46892.2	NB	SNV_D2415_B0	10	1.0017	0.06	0	0	0	0	0	0	0	False	10	2211	-13.3269	-8.12081	4.31699e-05	2	3	4	6302	NA	[{'VHEHKDNIG':['VHKHKDNIG']},{'VHEHKDNIG':['SNV_D2415_B0','SNV_D2415_B0'],'VHKHKDNIG':['SNV_D2415_A','SNV_D2415_A']}]
6195	Kosal	Kosal_B1501	HLA-B*15:01	SPDEFHRDLS	SPYEFHRDLS	10	0	0	SPDEFHRDLS/B1501	HLA-B*15:01	SPDEFHRDLS	SPYEFHRDLS	40402.2	34309	NB	SNV_D93_B0	10	1.1776	0.1	0	0	0	0	0	0	0	False	10	2211	-12.8128	-7.82164	4.31721e-05	2	3	4	4848	NA	[{'SPDEFHRDLS':['SPYEFHRDLS']},{'SPDEFHRDLS':['SNV_D93_B0','SNV_D93_B0'],'SPYEFHRDLS':['SNV_D93_A','SNV_D93_A']}]
6196	Kosal	Kosal_B1501	HLA-B*15:01	PRFHSRVFKTP	PRFDSRVFKTP	10	0	0	PRFHSRVFKTP/B1501	HLA-B*15:01	PRFHSRVFKTP	PRFDSRVFKTP	42667.1	44702.9	NB	SNV_D94_B0	10	0.954458	0.1	0	0	0	0	0	0	0	False	10	2211	-12.8565	-7.85041	4.31712e-05	2	3	4	5332	NA	[{'PRFHSRVFKTP':['PRFDSRVFKTP']},{'PRFDSRVFKTP':['SNV_D94_A','SNV_D94_A'],'PRFHSRVFKTP':['SNV_D94_B0','SNV_D94_B0']}]
6197	Kosal	Kosal_A2402	HLA-A*24:02	NDSDDVDDT	NASDDVDDT	10	0	0	NDSDDVDDT/A2402	HLA-A*24:02	NDSDDVDDT	NASDDVDDT	47582.2	47231.8	NB	SNV_D578_B0	10	1.00742	0.05	0	0	0	0	0	0	0	False	10	2211	-13.4776	-8.20603	4.31697e-05	2	3	4	6386	NA	[{'NDSDDVDDT':['NASDDVDDT']},{'NASDDVDDT':['SNV_D578_A','SNV_D578_A'],'NDSDDVDDT':['SNV_D578_B0','SNV_D578_B0']}]
6198	Kosal	Kosal_A2402	HLA-A*24:02	FRKGSKRGGP	VRKGSKRGGP	10	0	0	FRKGSKRGGP/A2402	HLA-A*24:02	FRKGSKRGGP	VRKGSKRGGP	46476	46971.4	NB	SNV_D579_B0	10	0.989452	0.08	5.89525e-05	0	0	0	0	0	0	False	10	2211	-13.0969	-7.99149	8.63363e-05	2	3	3	3336	NA	[{'FRKGSKRGGP':['VRKGSKRGGP']},{'FRKGSKRGGP':['SNV_D579_B0','SNV_D579_B0'],'VRKGSKRGGP':['SNV_D579_A','SNV_D579_A']}]
6199	Kosal	Kosal_A0201	HLA-A*02:01	PGQVIQKIS	PRQVIQKIS	10	0	0	PGQVIQKIS/A0201	HLA-A*02:01	PGQVIQKIS	PRQVIQKIS	46748.3	47702.8	NB	SNV_D2416_B0	10	0.979992	0.06	0	0	0	0	0	0	0	False	10	2211	-13.3231	-8.11829	4.31699e-05	2	3	4	6265	NA	[{'PGQVIQKIS':['PRQVIQKIS']},{'PGQVIQKIS':['SNV_D2416_B0','SNV_D2416_B0'],'PRQVIQKIS':['SNV_D2416_A','SNV_D2416_A']}]
6200	Kosal	Kosal_A0201	HLA-A*02:01	LEGQCSTECN	LEGQCSTESN	10	0	0	LEGQCSTECN/A0201	HLA-A*02:01	LEGQCSTECN	LEGQCSTESN	44949.8	43574.9	NB	SNV_D2417_B0	10	1.03155	0.09	0.992438	0	0	0	0	0	0	False	10	2211	-12.9795	-7.92322	8.63372e-05	2	3	3	3261	NA	[{'LEGQCSTECN':['LEGQCSTESN']},{'LEGQCSTECN':['SNV_D2417_B0','SNV_D2417_B0'],'LEGQCSTESN':['SNV_D2417_A','SNV_D2417_A']}]
6201	Kosal	Kosal_A0201	HLA-A*02:01	QDNRSTSP	QDNRSASP	10	0	0	QDNRSTSP/A0201	HLA-A*02:01	QDNRSTSP	QDNRSASP	46961.2	46532.3	NB	SNV_D2418_B0	10	1.00922	0.07	0	0	0	0	0	0	0	False	10	2211	-13.2081	-8.05439	4.31699e-05	2	3	4	6299	NA	[{'QDNRSTSP':['QDNRSASP']},{'QDNRSASP':['SNV_D2418_A','SNV_D2418_A'],'QDNRSTSP':['SNV_D2418_B0','SNV_D2418_B0']}]
6202	Kosal	Kosal_A0301	HLA-A*03:01	FEGSVEVYAP	FEESVEVYAP	10	0	0	FEGSVEVYAP/A0301	HLA-A*03:01	FEGSVEVYAP	FEESVEVYAP	41958.8	43921.4	NB	SNV_D581_B0	10	0.955315	0.08	0	0	0	0	0	0	0	False	10	2211	-13.0149	-7.93755	4.31715e-05	2	3	4	5170	NA	[{'FEGSVEVYAP':['FEESVEVYAP']},{'FEESVEVYAP':['SNV_D581_A','SNV_D581_A'],'FEGSVEVYAP':['SNV_D581_B0','SNV_D581_B0']}]
6203	Kosal	Kosal_B4403	HLA-B*44:03	PKERFNDLIS	PKERFNDVIS	10	0	0	PKERFNDLIS/B4403	HLA-B*44:03	PKERFNDLIS	PKERFNDVIS	36888.1	39004.1	NB	SNV_D389_B0	10	0.945751	0.08	0	0	0	0	0	0	0	False	10	2211	-12.9115	-7.86961	4.31735e-05	2	3	4	4265	NA	[{'PKERFNDLIS':['PKERFNDVIS']},{'PKERFNDLIS':['SNV_D389_B0','SNV_D389_B0'],'PKERFNDVIS':['SNV_D389_A','SNV_D389_A']}]
6204	Kosal	Kosal_A0201	HLA-A*02:01	PPTTPSPE	PPTTPCPE	10	0	0	PPTTPSPE/A0201	HLA-A*02:01	PPTTPSPE	PPTTPCPE	47759.1	47414.6	NB	SNV_D2419_B0	10	1.00726	0.06	0.992438	0	0	0	0	0	0	False	10	2211	-13.3402	-8.12958	8.63356e-05	2	3	3	3385	NA	[{'PPTTPSPE':['PPTTPCPE']},{'PPTTPCPE':['SNV_D2419_A','SNV_D2419_A'],'PPTTPSPE':['SNV_D2419_B0','SNV_D2419_B0']}]
6205	Kosal	Kosal_A0201	HLA-A*02:01	QKRYNPSKTS	QKRYNSSKTS	10	0	0	QKRYNPSKTS/A0201	HLA-A*02:01	QKRYNPSKTS	QKRYNSSKTS	45407.3	45349.9	NB	SNV_D2420_B0	10	1.00127	0.07	0	0	0	0	0	0	0	False	10	2211	-13.1811	-8.03664	4.31703e-05	2	3	4	5981	NA	[{'QKRYNPSKTS':['QKRYNSSKTS']},{'QKRYNPSKTS':['SNV_D2420_B0','SNV_D2420_B0'],'QKRYNSSKTS':['SNV_D2420_A','SNV_D2420_A']}]
6206	Kosal	Kosal_A0201	HLA-A*02:01	QHHTLQHSHP	QHDTLQHSHP	10	0	0	QHHTLQHSHP/A0201	HLA-A*02:01	QHHTLQHSHP	QHDTLQHSHP	45504.2	44743.1	NB	SNV_D2421_B0	10	1.01701	0.08	3.4758e-09	0	0	0	0	0	0	False	10	2211	-13.08	-7.98034	4.31703e-05	2	3	3	6018	NA	[{'QHHTLQHSHP':['QHDTLQHSHP']},{'QHDTLQHSHP':['SNV_D2421_A','SNV_D2421_A'],'QHHTLQHSHP':['SNV_D2421_B0','SNV_D2421_B0']}]
6207	Kosal	Kosal_A0201	HLA-A*02:01	PGPSPGPGPS	LGPSPGPGPS	10	0	0	PGPSPGPGPS/A0201	NA	NA	NA	NA	NA	NA	NA	NA	NA	NA	NA	NA	NA	NA	NA	NA	NA	NA	NA	NA	NA	NA	NA	NA	NA	NA	NA	NA	NA
6208	Kosal	Kosal_A0101	HLA-A*01:01	AKSLDAEQDT	AKLLDAEQDT	10	0	0	AKSLDAEQDT/A0101	HLA-A*01:01	AKSLDAEQDT	AKLLDAEQDT	42126.2	44042.3	NB	SNV_D483_B0	10	0.956495	0.08	0	0	0	0	0	0	0	False	10	2211	-13.0181	-7.93965	4.31714e-05	2	3	4	5204	NA	[{'AKSLDAEQDT':['AKLLDAEQDT']},{'AKLLDAEQDT':['SNV_D483_A','SNV_D483_A'],'AKSLDAEQDT':['SNV_D483_B0','SNV_D483_B0']}]
6209	Kosal	Kosal_A0301	HLA-A*03:01	QDVSSESQSAT	QDVSSEAQSAT	10	0	0	QDVSSESQSAT/A0301	HLA-A*03:01	QDVSSESQSAT	QDVSSEAQSAT	43207.8	42878.5	NB	SNV_D582_B0	10	1.00768	0.08	0	0	0	0	0	0	0	False	10	2211	-13.0384	-7.95302	4.3171e-05	2	3	4	5463	NA	[{'QDVSSESQSAT':['QDVSSEAQSAT']},{'QDVSSEAQSAT':['SNV_D582_A','SNV_D582_A'],'QDVSSESQSAT':['SNV_D582_B0','SNV_D582_B0']}]
6210	Kosal	Kosal_A0201	HLA-A*02:01	EDTQTTLED	EDTQTNLED	10	0	0	EDTQTTLED/A0201	HLA-A*02:01	EDTQTTLED	EDTQTNLED	46952.1	47309.6	NB	SNV_D2423_B0	10	0.992444	0.06	0	0	0	0	0	0	0	False	10	2211	-13.3266	-8.12059	4.31699e-05	2	3	4	6293	NA	[{'EDTQTTLED':['EDTQTNLED']},{'EDTQTNLED':['SNV_D2423_A','SNV_D2423_A'],'EDTQTTLED':['SNV_D2423_B0','SNV_D2423_B0']}]
6211	Kosal	Kosal_A0201	HLA-A*02:01	DDSIQQSQ	DDFIQQSQ	10	0	0	DDSIQQSQ/A0201	HLA-A*02:01	DDSIQQSQ	DDFIQQSQ	48385.3	47607.9	NB	SNV_D2424_B0	10	1.01633	0.05	0	0	0	0	0	0	0	False	10	2211	-13.491	-8.21486	4.31695e-05	2	3	4	6449	NA	[{'DDSIQQSQ':['DDFIQQSQ']},{'DDFIQQSQ':['SNV_D2424_A','SNV_D2424_A'],'DDSIQQSQ':['SNV_D2424_B0','SNV_D2424_B0']}]
6212	Kosal	Kosal_A2402	HLA-A*24:02	GKVHRVTAKVK	GKVHRVTAEVK	10	0	0	GKVHRVTAKVK/A2402	HLA-A*24:02	GKVHRVTAKVK	GKVHRVTAEVK	44598.1	43881.1	NB	SNV_D580_B0	10	1.01634	0.08	0	0	0	0	0	0	0	False	10	2211	-13.0638	-7.96973	4.31706e-05	2	3	4	5791	NA	[{'GKVHRVTAKVK':['GKVHRVTAEVK']},{'GKVHRVTAEVK':['SNV_D580_A','SNV_D580_A'],'GKVHRVTAKVK':['SNV_D580_B0','SNV_D580_B0']}]
6213	Kosal	Kosal_C0602	HLA-C*06:02	GPNELDYFYCD	GPNELDNFYCD	10	0	0	GPNELDYFYCD/C0602	HLA-C*06:02	GPNELDYFYCD	GPNELDNFYCD	47120	47245.1	NB	SNV_D99_B0	10	0.997353	0.08	1	0	0	0	0	0	0	False	10	2211	-13.108	-7.99875	8.63359e-05	2	3	3	3368	NA	[{'GPNELDYFYCD':['GPNELDNFYCD']},{'GPNELDNFYCD':['SNV_D99_A','SNV_D99_A'],'GPNELDYFYCD':['SNV_D99_B0','SNV_D99_B0']}]
6214	Kosal	Kosal_A0101	HLA-A*01:01	QKTNGSLN	QKTNGCLN	10	0	0	QKTNGSLN/A0101	HLA-A*01:01	QKTNGSLN	QKTNGCLN	46219.2	45757	NB	SNV_D484_B0	10	1.0101	0.08	0	0	0	0	0	0	0	False	10	2211	-13.0925	-7.98856	4.31701e-05	2	3	4	6178	NA	[{'QKTNGSLN':['QKTNGCLN']},{'QKTNGCLN':['SNV_D484_A','SNV_D484_A'],'QKTNGSLN':['SNV_D484_B0','SNV_D484_B0']}]
6215	Kosal	Kosal_A0101	HLA-A*01:01	VFQYDRKGD	VFHYDRKGD	10	0	0	VFQYDRKGD/A0101	HLA-A*01:01	VFQYDRKGD	VFHYDRKGD	46492.6	46804	NB	SNV_D485_B0	10	0.993347	0.06	0.00761977	0	0	0	0	0	0	False	10	2211	-13.3187	-8.1154	8.63363e-05	2	3	3	3337	NA	[{'VFQYDRKGD':['VFHYDRKGD']},{'VFHYDRKGD':['SNV_D485_A','SNV_D485_A'],'VFQYDRKGD':['SNV_D485_B0','SNV_D485_B0']}]
6216	Kosal	Kosal_A0101	HLA-A*01:01	KEKDVLHENS	KEKDVLHDNS	10	0	0	KEKDVLHENS/A0101	HLA-A*01:01	KEKDVLHENS	KEKDVLHDNS	43061.2	42984.4	NB	SNV_D486_B0	10	1.00179	0.11	0	0	0	0	0	0	0	False	10	2211	-12.7905	-7.81427	4.31711e-05	2	3	4	5434	NA	[{'KEKDVLHENS':['KEKDVLHDNS']},{'KEKDVLHDNS':['SNV_D486_A','SNV_D486_A'],'KEKDVLHENS':['SNV_D486_B0','SNV_D486_B0']}]
6217	Kosal	Kosal_A0201	HLA-A*02:01	DCGLTEAR	DCGLMEAR	10	0	0	DCGLTEAR/A0201	HLA-A*02:01	DCGLTEAR	DCGLMEAR	46930.7	46392.6	NB	SNV_D2425_B0	10	1.0116	0.07	0	0	0	0	0	0	0	False	10	2211	-13.2075	-8.05405	4.31699e-05	2	3	4	6289	NA	[{'DCGLTEAR':['DCGLMEAR']},{'DCGLMEAR':['SNV_D2425_A','SNV_D2425_A'],'DCGLTEAR':['SNV_D2425_B0','SNV_D2425_B0']}]
6218	Kosal	Kosal_A0201	HLA-A*02:01	DYSPKLKRMCE	DYSPKLNRMCE	10	0	0	DYSPKLKRMCE/A0201	HLA-A*02:01	DYSPKLKRMCE	DYSPKLNRMCE	45449.6	44446.8	NB	SNV_D2426_B0	10	1.02256	0.07	1	0	0	0	0	0	0	False	10	2211	-13.1818	-8.03714	8.63369e-05	2	3	3	3283	NA	[{'DYSPKLKRMCE':['DYSPKLNRMCE']},{'DYSPKLKRMCE':['SNV_D2426_B0','SNV_D2426_B0'],'DYSPKLNRMCE':['SNV_D2426_A','SNV_D2426_A']}]
6219	Kosal	Kosal_B4403	HLA-B*44:03	DLDELMKKDE	DLDELMKKNE	10	0	0	DLDELMKKDE/B4403	HLA-B*44:03	DLDELMKKDE	DLDELMKKNE	46274.8	45641.8	NB	SNV_D390_B0	10	1.01387	0.07	2.04919e-13	0	0	0	0	0	0	False	10	2211	-13.1962	-8.04663	4.31701e-05	2	3	3	6191	NA	[{'DLDELMKKDE':['DLDELMKKNE']},{'DLDELMKKDE':['SNV_D390_B0','SNV_D390_B0'],'DLDELMKKNE':['SNV_D390_A','SNV_D390_A']}]
6220	Kosal	Kosal_B4403	HLA-B*44:03	DPPAPQPKPA	DPPAPQPKAA	10	0	0	DPPAPQPKPA/B4403	HLA-B*44:03	DPPAPQPKPA	DPPAPQPKAA	44380	44626.1	NB	SNV_D391_B0	10	0.994486	0.09	0	0	0	0	0	0	0	False	10	2211	-12.9692	-7.91649	4.31707e-05	2	3	4	5741	NA	[{'DPPAPQPKPA':['DPPAPQPKAA']},{'DPPAPQPKAA':['SNV_D391_A','SNV_D391_A'],'DPPAPQPKPA':['SNV_D391_B0','SNV_D391_B0']}]
6221	Kosal	Kosal_A0201	HLA-A*02:01	PNNWNTAFGHP	PNNWDTAFGHP	10	0	0	PNNWNTAFGHP/A0201	HLA-A*02:01	PNNWNTAFGHP	PNNWDTAFGHP	44687.4	44081.9	NB	SNV_D2427_B0	10	1.01374	0.07	3.47601e-09	0	0	0	0	0	0	False	10	2211	-13.1682	-8.02821	4.31706e-05	2	3	3	5809	NA	[{'PNNWNTAFGHP':['PNNWDTAFGHP']},{'PNNWDTAFGHP':['SNV_D2427_A','SNV_D2427_A'],'PNNWNTAFGHP':['SNV_D2427_B0','SNV_D2427_B0']}]
6222	Kosal	Kosal_A0201	HLA-A*02:01	WREDRESRRSE	WREARESRRSE	10	0	0	WREDRESRRSE/A0201	HLA-A*02:01	WREDRESRRSE	WREARESRRSE	46516.7	45954.4	NB	SNV_D2428_B0	10	1.01224	0.06	0	0	0	0	0	0	0	False	10	2211	-13.3191	-8.11567	4.317e-05	2	3	4	6228	NA	[{'WREDRESRRSE':['WREARESRRSE']},{'WREARESRRSE':['SNV_D2428_A','SNV_D2428_A'],'WREDRESRRSE':['SNV_D2428_B0','SNV_D2428_B0']}]
6223	Kosal	Kosal_A0201	HLA-A*02:01	SRENDCLQE	SRENECLQE	10	0	0	SRENDCLQE/A0201	HLA-A*02:01	SRENDCLQE	SRENECLQE	45932.6	45714.9	NB	SNV_D2429_B0	10	1.00476	0.06	0	0	0	0	0	0	0	False	10	2211	-13.3089	-8.10901	4.31702e-05	2	3	4	6113	NA	[{'SRENDCLQE':['SRENECLQE']},{'SRENDCLQE':['SNV_D2429_B0','SNV_D2429_B0'],'SRENECLQE':['SNV_D2429_A','SNV_D2429_A']}]
6224	Kosal	Kosal_A0201	HLA-A*02:01	MREDPSTDP	MLEDPSTDP	10	0	0	MREDPSTDP/A0201	HLA-A*02:01	MREDPSTDP	MLEDPSTDP	45619.6	24968.9	NB	SNV_D2430_B0	10	1.82705	0.06	0	0	0	0	0	0	0	False	10	2211	-13.3035	-8.1054	4.31703e-05	2	3	4	6045	NA	[{'MREDPSTDP':['MLEDPSTDP']},{'MLEDPSTDP':['SNV_D2430_A','SNV_D2430_A'],'MREDPSTDP':['SNV_D2430_B0','SNV_D2430_B0']}]
6225	Kosal	Kosal_A0201	HLA-A*02:01	SCATAGESCKD	SCATAGESCED	10	0	0	SCATAGESCKD/A0201	HLA-A*02:01	SCATAGESCKD	SCATAGESCED	44385.8	44066.1	NB	SNV_D2431_B0	10	1.00725	0.07	0	0	0	0	0	0	0	False	10	2211	-13.1628	-8.02464	4.31707e-05	2	3	4	5744	NA	[{'SCATAGESCKD':['SCATAGESCED']},{'SCATAGESCED':['SNV_D2431_A','SNV_D2431_A'],'SCATAGESCKD':['SNV_D2431_B0','SNV_D2431_B0']}]
6226	Kosal	Kosal_B2705	HLA-B*27:05	DYSDMKSD	DYRDMKSD	10	0	0	DYSDMKSD/B2705	HLA-B*27:05	DYSDMKSD	DYRDMKSD	45436.3	44684.5	NB	SNV_D95_B0	10	1.01682	0.07	0	0	0	0	0	0	0	False	10	2211	-13.1816	-8.03698	4.31703e-05	2	3	4	5991	NA	[{'DYSDMKSD':['DYRDMKSD']},{'DYRDMKSD':['SNV_D95_A','SNV_D95_A'],'DYSDMKSD':['SNV_D95_B0','SNV_D95_B0']}]
6227	Kosal	Kosal_B2705	HLA-B*27:05	EDPVQHTFFRN	EDPVQHTSFRN	10	0	0	EDPVQHTFFRN/B2705	HLA-B*27:05	EDPVQHTFFRN	EDPVQHTSFRN	39458.7	41324.9	NB	SNV_D96_B0	10	0.95484	0.07	0.00761977	0	0	0	0	0	0	False	10	2211	-13.0684	-7.96257	8.63411e-05	2	3	3	2953	NA	[{'EDPVQHTFFRN':['EDPVQHTSFRN']},{'EDPVQHTFFRN':['SNV_D96_B0','SNV_D96_B0'],'EDPVQHTSFRN':['SNV_D96_A','SNV_D96_A']}]
6228	Kosal	Kosal_A0101	HLA-A*01:01	TEREQLRAKLN	TEREQVRAKLN	10	0	0	TEREQLRAKLN/A0101	HLA-A*01:01	TEREQLRAKLN	TEREQVRAKLN	43805.2	44291.2	NB	SNV_D487_B0	10	0.989025	0.08	0	0	0	0	0	0	0	False	10	2211	-13.0494	-7.96027	4.31708e-05	2	3	4	5598	NA	[{'TEREQLRAKLN':['TEREQVRAKLN']},{'TEREQLRAKLN':['SNV_D487_B0','SNV_D487_B0'],'TEREQVRAKLN':['SNV_D487_A','SNV_D487_A']}]
6229	Kosal	Kosal_B0702	HLA-B*07:02	TCPFYEELE	TCSFYEELE	10	0	0	TCPFYEELE/B0702	HLA-B*07:02	TCPFYEELE	TCSFYEELE	45756.5	45516	NB	SNV_D397_B0	10	1.00528	0.06	0	0	0	0	0	0	0	False	10	2211	-13.3059	-8.10698	4.31702e-05	2	3	4	6075	NA	[{'TCPFYEELE':['TCSFYEELE']},{'TCPFYEELE':['SNV_D397_B0','SNV_D397_B0'],'TCSFYEELE':['SNV_D397_A','SNV_D397_A']}]
6230	Kosal	Kosal_B4403	HLA-B*44:03	NTGTEDRQND	NTGTEDPQND	10	0	0	NTGTEDRQND/B4403	HLA-B*44:03	NTGTEDRQND	NTGTEDPQND	46239.2	46285.8	NB	SNV_D392_B0	10	0.998994	0.07	0	0	0	0	0	0	0	False	10	2211	-13.1956	-8.04622	4.31701e-05	2	3	4	6184	NA	[{'NTGTEDRQND':['NTGTEDPQND']},{'NTGTEDPQND':['SNV_D392_A','SNV_D392_A'],'NTGTEDRQND':['SNV_D392_B0','SNV_D392_B0']}]
6231	Kosal	Kosal_B4403	HLA-B*44:03	TSPISRIDEIR	TSPISRTDEIR	10	0	0	TSPISRIDEIR/B4403	HLA-B*44:03	TSPISRIDEIR	TSPISRTDEIR	42131.7	42847.9	NB	SNV_D393_B0	10	0.983285	0.09	0	0	0	0	0	0	0	False	10	2211	-12.9275	-7.88906	4.31714e-05	2	3	4	5205	NA	[{'TSPISRIDEIR':['TSPISRTDEIR']},{'TSPISRIDEIR':['SNV_D393_B0','SNV_D393_B0'],'TSPISRTDEIR':['SNV_D393_A','SNV_D393_A']}]
6232	Kosal	Kosal_B4403	HLA-B*44:03	HNPNAYQEISE	HNPNAYQEISA	10	0	0	HNPNAYQEISE/B4403	HLA-B*44:03	HNPNAYQEISE	HNPNAYQEISA	45129.1	42971.4	NB	SNV_D394_B0	10	1.05021	0.08	0	0	0	0	0	0	0	False	10	2211	-13.0733	-7.97597	4.31704e-05	2	3	4	5920	NA	[{'HNPNAYQEISE':['HNPNAYQEISA']},{'HNPNAYQEISA':['SNV_D394_A','SNV_D394_A'],'HNPNAYQEISE':['SNV_D394_B0','SNV_D394_B0']}]
6233	Kosal	Kosal_A6802	HLA-A*68:02	AERTEYKS	AERTEYQS	10	0	0	AERTEYKS/A6802	HLA-A*68:02	AERTEYKS	AERTEYQS	47484.9	46916.6	NB	SNV_D97_B0	10	1.01212	0.07	0	0	0	0	0	0	0	False	10	2211	-13.217	-8.06024	4.31697e-05	2	3	4	6371	NA	[{'AERTEYKS':['AERTEYQS']},{'AERTEYKS':['SNV_D97_B0','SNV_D97_B0'],'AERTEYQS':['SNV_D97_A','SNV_D97_A']}]
6234	Kosal	Kosal_A6802	HLA-A*68:02	KEEDTEAQG	KEEYTEAQG	10	0	0	KEEDTEAQG/A6802	HLA-A*68:02	KEEDTEAQG	KEEYTEAQG	46424.2	45295.9	NB	SNV_D98_B0	10	1.02491	0.06	0	0	0	0	0	0	0	False	10	2211	-13.3175	-8.11462	4.317e-05	2	3	4	6218	NA	[{'KEEDTEAQG':['KEEYTEAQG']},{'KEEDTEAQG':['SNV_D98_B0','SNV_D98_B0'],'KEEYTEAQG':['SNV_D98_A','SNV_D98_A']}]
6235	Kosal	Kosal_A6802	HLA-A*68:02	GGGGSGGGG	GGGRSGGGG	10	0	0	GGGGSGGGG/A6802	HLA-A*68:02	GGGGSGGGG	GGGRSGGGG	45612.1	46167.2	NB	SNV_D99_B0	10	0.987976	0.05	0.0151243	0	0	0	0	0	0	False	10	2211	-13.4437	-8.18373	8.63368e-05	2	3	3	3296	NA	[{'GGGGSGGGG':['GGGRSGGGG']},{'GGGGSGGGG':['SNV_D99_B0','SNV_D99_B0'],'GGGRSGGGG':['SNV_D99_A','SNV_D99_A']}]
6236	Kosal	Kosal_A0201	HLA-A*02:01	EKHKKYRC	ERHKKYRC	10	0	0	EKHKKYRC/A0201	HLA-A*02:01	EKHKKYRC	ERHKKYRC	48337.1	47561.1	NB	SNV_D2432_B0	10	1.01632	0.11	0	0	0	0	0	0	0	False	10	2211	-12.8833	-7.87524	4.31695e-05	2	3	4	6446	NA	[{'EKHKKYRC':['ERHKKYRC']},{'EKHKKYRC':['SNV_D2432_B0','SNV_D2432_B0'],'ERHKKYRC':['SNV_D2432_A','SNV_D2432_A']}]
6237	Kosal	Kosal_A0301	HLA-A*03:01	SRKDEELD	IRKDEELD	10	0	0	SRKDEELD/A0301	HLA-A*03:01	SRKDEELD	IRKDEELD	47472.1	47448.5	NB	SNV_D583_B0	10	1.0005	0.08	0	0	0	0	0	0	0	False	10	2211	-13.1139	-8.00267	4.31697e-05	2	3	4	6368	NA	[{'SRKDEELD':['IRKDEELD']},{'IRKDEELD':['SNV_D583_A','SNV_D583_A'],'SRKDEELD':['SNV_D583_B0','SNV_D583_B0']}]
6238	Kosal	Kosal_A0301	HLA-A*03:01	PNQALGGVP	HNQALGGVP	10	0	0	PNQALGGVP/A0301	HLA-A*03:01	PNQALGGVP	HNQALGGVP	45972.3	41802	NB	SNV_D584_B0	10	1.09976	0.06	0	0	0	0	0	0	0	False	10	2211	-13.3096	-8.10946	4.31702e-05	2	3	4	6127	NA	[{'PNQALGGVP':['HNQALGGVP']},{'HNQALGGVP':['SNV_D584_A','SNV_D584_A'],'PNQALGGVP':['SNV_D584_B0','SNV_D584_B0']}]
6239	Kosal	Kosal_A6801	HLA-A*68:01	VKANWKKICD	LKANWKKICD	10	0	0	VKANWKKICD/A6801	HLA-A*68:01	VKANWKKICD	LKANWKKICD	44451.6	43337.5	NB	SNV_D93_B0	10	1.02571	0.08	0	0	0	0	0	0	0	False	10	2211	-13.0612	-7.96799	4.31706e-05	2	3	4	5762	NA	[{'VKANWKKICD':['LKANWKKICD']},{'LKANWKKICD':['SNV_D93_A','SNV_D93_A'],'VKANWKKICD':['SNV_D93_B0','SNV_D93_B0']}]
6240	Kosal	Kosal_A6801	HLA-A*68:01	EEGEEGADAVP	EECEEGADAVP	10	0	0	EEGEEGADAVP/A6801	HLA-A*68:01	EEGEEGADAVP	EECEEGADAVP	47523	46559	NB	SNV_D94_B0	10	1.0207	0.07	0	0	0	0	0	0	0	False	10	2211	-13.2176	-8.06067	4.31697e-05	2	3	4	6380	NA	[{'EEGEEGADAVP':['EECEEGADAVP']},{'EECEEGADAVP':['SNV_D94_A','SNV_D94_A'],'EEGEEGADAVP':['SNV_D94_B0','SNV_D94_B0']}]
6241	Kosal	Kosal_A6801	HLA-A*68:01	QEGLQDGFQIT	QGGLQDGFQIT	10	0	0	QEGLQDGFQIT/A6801	HLA-A*68:01	QEGLQDGFQIT	QGGLQDGFQIT	44924	45513.1	NB	SNV_D95_B0	10	0.987057	0.07	0	0	0	0	0	0	0	False	10	2211	-13.1725	-8.031	4.31705e-05	2	3	4	5874	NA	[{'QEGLQDGFQIT':['QGGLQDGFQIT']},{'QEGLQDGFQIT':['SNV_D95_B0','SNV_D95_B0'],'QGGLQDGFQIT':['SNV_D95_A','SNV_D95_A']}]
6242	Kosal	Kosal_A0301	HLA-A*03:01	EDKVISVT	EDKVIPVT	10	0	0	EDKVISVT/A0301	HLA-A*03:01	EDKVISVT	EDKVIPVT	45613.1	45898.8	NB	SNV_D585_B0	10	0.993777	0.08	0	0	0	0	0	0	0	False	10	2211	-13.0819	-7.9816	4.31703e-05	2	3	4	6043	NA	[{'EDKVISVT':['EDKVIPVT']},{'EDKVIPVT':['SNV_D585_A','SNV_D585_A'],'EDKVISVT':['SNV_D585_B0','SNV_D585_B0']}]
6243	Kosal	Kosal_A0301	HLA-A*03:01	DIEGENCG	DIEGENYG	10	0	0	DIEGENCG/A0301	HLA-A*03:01	DIEGENCG	DIEGENYG	47113.4	46796.9	NB	SNV_D586_B0	10	1.00676	0.08	0.00761977	0	0	0	0	0	0	False	10	2211	-13.1079	-7.99867	8.6336e-05	2	3	3	3367	NA	[{'DIEGENCG':['DIEGENYG']},{'DIEGENCG':['SNV_D586_B0','SNV_D586_B0'],'DIEGENYG':['SNV_D586_A','SNV_D586_A']}]
6244	Kosal	Kosal_A0201	HLA-A*02:01	IHTGEKPYE	IHTVEKPYE	10	0	0	IHTGEKPYE/A0201	HLA-A*02:01	IHTGEKPYE	IHTVEKPYE	43732.7	44268.8	NB	SNV_D2433_B0	10	0.987891	0.08	0	0	0	0	0	0	0	False	10	2211	-13.0481	-7.95939	4.31709e-05	2	3	4	5581	NA	[{'IHTGEKPYE':['IHTVEKPYE']},{'IHTGEKPYE':['SNV_D2433_B0','SNV_D2433_B0'],'IHTVEKPYE':['SNV_D2433_A','SNV_D2433_A']}]
6245	Kosal	Kosal_A2402	HLA-A*24:02	LKRRQVCSP	LKRWQVCSP	10	0	0	LKRRQVCSP/A2402	HLA-A*24:02	LKRRQVCSP	LKRWQVCSP	45409.8	44230	NB	SNV_D581_B0	10	1.02667	0.08	0	0	0	0	0	0	0	False	10	2211	-13.0783	-7.97924	4.31703e-05	2	3	4	5983	NA	[{'LKRRQVCSP':['LKRWQVCSP']},{'LKRRQVCSP':['SNV_D581_B0','SNV_D581_B0'],'LKRWQVCSP':['SNV_D581_A','SNV_D581_A']}]
6246	Kosal	Kosal_A2402	HLA-A*24:02	ERTRERERE	EHTRERERE	10	0	0	ERTRERERE/A2402	HLA-A*24:02	ERTRERERE	EHTRERERE	47652.2	45627	NB	SNV_D582_B0	10	1.04439	0.07	0	0	0	0	0	0	0	False	10	2211	-13.2198	-8.0621	4.31697e-05	2	3	4	6390	NA	[{'ERTRERERE':['EHTRERERE']},{'EHTRERERE':['SNV_D582_A','SNV_D582_A'],'ERTRERERE':['SNV_D582_B0','SNV_D582_B0']}]
6247	Kosal	Kosal_A0201	HLA-A*02:01	PDQYPYRTQYS	PDQYPYRTQDS	10	0	0	PDQYPYRTQYS/A0201	HLA-A*02:01	PDQYPYRTQYS	PDQYPYRTQDS	42892.4	46319.8	NB	SNV_D2434_B0	10	0.926006	0.06	0.666667	0	0	0	0	0	0	False	10	2211	-13.254	-8.07289	8.63386e-05	2	3	3	3129	NA	[{'PDQYPYRTQYS':['PDQYPYRTQDS']},{'PDQYPYRTQDS':['SNV_D2434_A','SNV_D2434_A'],'PDQYPYRTQYS':['SNV_D2434_B0','SNV_D2434_B0']}]
6248	Kosal	Kosal_A1101	HLA-A*11:01	NENADGSFD	NENADGTFD	10	0	0	NENADGSFD/A1101	HLA-A*11:01	NENADGSFD	NENADGTFD	46070.9	46002.7	NB	SNV_D289_B0	10	1.00148	0.06	0	0	0	0	0	0	0	False	10	2211	-13.3114	-8.11059	4.31701e-05	2	3	4	6154	NA	[{'NENADGSFD':['NENADGTFD']},{'NENADGSFD':['SNV_D289_B0','SNV_D289_B0'],'NENADGTFD':['SNV_D289_A','SNV_D289_A']}]
6249	Kosal	Kosal_A2402	HLA-A*24:02	LNDSEEQE	LNDSDEQE	10	0	0	LNDSEEQE/A2402	HLA-A*24:02	LNDSEEQE	LNDSDEQE	48190.9	48171.6	NB	SNV_D583_B0	10	1.0004	0.05	1	0	0	0	0	0	0	False	10	2211	-13.4878	-8.21274	8.63354e-05	2	3	3	3392	NA	[{'LNDSEEQE':['LNDSDEQE']},{'LNDSDEQE':['SNV_D583_A','SNV_D583_A'],'LNDSEEQE':['SNV_D583_B0','SNV_D583_B0']}]
6250	Kosal	Kosal_A2402	HLA-A*24:02	EGDDTQSPLQ	EGDDTQSSLQ	10	0	0	EGDDTQSPLQ/A2402	HLA-A*24:02	EGDDTQSPLQ	EGDDTQSSLQ	46686.1	46838.4	NB	SNV_D584_B0	10	0.996749	0.06	0	0	0	0	0	0	0	False	10	2211	-13.322	-8.11759	4.317e-05	2	3	4	6255	NA	[{'EGDDTQSPLQ':['EGDDTQSSLQ']},{'EGDDTQSPLQ':['SNV_D584_B0','SNV_D584_B0'],'EGDDTQSSLQ':['SNV_D584_A','SNV_D584_A']}]
6251	Kosal	Kosal_A2402	HLA-A*24:02	RKKGSVERRS	RKKGSVERRW	10	0	0	RKKGSVERRS/A2402	HLA-A*24:02	RKKGSVERRS	RKKGSVERRW	46778.7	38572.6	NB	SNV_D585_B0	10	1.21274	0.08	0	0	0	0	0	0	0	False	10	2211	-13.1021	-7.99491	4.31699e-05	2	3	4	6269	NA	[{'RKKGSVERRS':['RKKGSVERRW']},{'RKKGSVERRS':['SNV_D585_B0','SNV_D585_B0'],'RKKGSVERRW':['SNV_D585_A','SNV_D585_A']}]
6252	Kosal	Kosal_A0201	HLA-A*02:01	SCDSSEDKK	SCDCSEDKK	10	0	0	SCDSSEDKK/A0201	HLA-A*02:01	SCDSSEDKK	SCDCSEDKK	44117.2	44137.2	NB	SNV_D2435_B0	10	0.999546	0.07	0	0	0	0	0	0	0	False	10	2211	-13.1579	-8.02144	4.31707e-05	2	3	4	5670	NA	[{'SCDSSEDKK':['SCDCSEDKK']},{'SCDCSEDKK':['SNV_D2435_A','SNV_D2435_A'],'SCDSSEDKK':['SNV_D2435_B0','SNV_D2435_B0']}]
6253	Kosal	Kosal_A0201	HLA-A*02:01	VGMSGKRNKDD	VGMSGKQNKDD	10	0	0	VGMSGKRNKDD/A0201	HLA-A*02:01	VGMSGKRNKDD	VGMSGKQNKDD	47336.2	46835.9	NB	SNV_D2436_B0	10	1.01068	0.06	0	0	0	0	0	0	0	False	10	2211	-13.3331	-8.12489	4.31698e-05	2	3	4	6347	NA	[{'VGMSGKRNKDD':['VGMSGKQNKDD']},{'VGMSGKQNKDD':['SNV_D2436_A','SNV_D2436_A'],'VGMSGKRNKDD':['SNV_D2436_B0','SNV_D2436_B0']}]
6254	Kosal	Kosal_A0201	HLA-A*02:01	WDGDNGMP	WDGDDGMP	10	0	0	WDGDNGMP/A0201	HLA-A*02:01	WDGDNGMP	WDGDDGMP	45827.8	46546.4	NB	SNV_D2437_B0	10	0.984561	0.06	1	0	0	0	0	0	0	False	10	2211	-13.3071	-8.1078	8.63367e-05	2	3	3	3306	NA	[{'WDGDNGMP':['WDGDDGMP']},{'WDGDDGMP':['SNV_D2437_A','SNV_D2437_A'],'WDGDNGMP':['SNV_D2437_B0','SNV_D2437_B0']}]
6255	Kosal	Kosal_A0201	HLA-A*02:01	SKGPRESVP	SKGPRESVS	10	0	0	SKGPRESVP/A0201	HLA-A*02:01	SKGPRESVP	SKGPRESVS	47417.2	46884.6	NB	SNV_D2438_B0	10	1.01136	0.07	0	0	0	0	0	0	0	False	10	2211	-13.2158	-8.05949	4.31698e-05	2	3	4	6357	NA	[{'SKGPRESVP':['SKGPRESVS']},{'SKGPRESVP':['SNV_D2438_B0','SNV_D2438_B0'],'SKGPRESVS':['SNV_D2438_A','SNV_D2438_A']}]
6256	Kosal	Kosal_A0201	HLA-A*02:01	VKEKAPAAP	VKEKAPVAP	10	0	0	VKEKAPAAP/A0201	HLA-A*02:01	VKEKAPAAP	VKEKAPVAP	45611.6	45602.8	NB	SNV_D2439_B0	10	1.00019	0.07	0	0	0	0	0	0	0	False	10	2211	-13.1847	-8.03901	4.31703e-05	2	3	4	6042	NA	[{'VKEKAPAAP':['VKEKAPVAP']},{'VKEKAPAAP':['SNV_D2439_B0','SNV_D2439_B0'],'VKEKAPVAP':['SNV_D2439_A','SNV_D2439_A']}]
6257	Kosal	Kosal_A0201	HLA-A*02:01	EEEEEVTPTP	EGEEEVTPTP	10	0	0	EEEEEVTPTP/A0201	HLA-A*02:01	EEEEEVTPTP	EGEEEVTPTP	45933.6	44540.7	NB	SNV_D2440_B0	10	1.03127	0.08	0	0	0	0	0	0	0	False	10	2211	-13.0875	-7.98529	4.31702e-05	2	3	4	6114	NA	[{'EEEEEVTPTP':['EGEEEVTPTP']},{'EEEEEVTPTP':['SNV_D2440_B0','SNV_D2440_B0'],'EGEEEVTPTP':['SNV_D2440_A','SNV_D2440_A']}]
6258	Kosal	Kosal_A0201	HLA-A*02:01	TRVAPQPPGED	TRVTPQPPGED	10	0	0	TRVAPQPPGED/A0201	HLA-A*02:01	TRVAPQPPGED	TRVTPQPPGED	44721.3	44962.4	NB	SNV_D2441_B0	10	0.994636	0.06	0.5	0	0	0	0	0	0	False	10	2211	-13.2875	-8.09491	8.63374e-05	2	3	3	3248	NA	[{'TRVAPQPPGED':['TRVTPQPPGED']},{'TRVAPQPPGED':['SNV_D2441_B0','SNV_D2441_B0'],'TRVTPQPPGED':['SNV_D2441_A','SNV_D2441_A']}]
6259	Kosal	Kosal_A0201	HLA-A*02:01	DSEQESAGME	DLEQESAGME	10	0	0	DSEQESAGME/A0201	HLA-A*02:01	DSEQESAGME	DLEQESAGME	44808.9	39894	NB	SNV_D2442_B0	10	1.1232	0.05	4.5268e-07	0	0	0	0	0	0	False	10	2211	-13.4294	-8.17436	8.63373e-05	2	3	3	3256	NA	[{'DSEQESAGME':['DLEQESAGME']},{'DLEQESAGME':['SNV_D2442_A','SNV_D2442_A'],'DSEQESAGME':['SNV_D2442_B0','SNV_D2442_B0']}]
6260	Kosal	Kosal_A0201	HLA-A*02:01	PGPKVSVDEPG	PGPKVSVDEPC	10	0	0	PGPKVSVDEPG/A0201	HLA-A*02:01	PGPKVSVDEPG	PGPKVSVDEPC	46128.3	45291	NB	SNV_D2443_B0	10	1.01849	0.06	5.89525e-05	0	0	0	0	0	0	False	10	2211	-13.3124	-8.11125	8.63365e-05	2	3	3	3318	NA	[{'PGPKVSVDEPG':['PGPKVSVDEPC']},{'PGPKVSVDEPC':['SNV_D2443_A','SNV_D2443_A'],'PGPKVSVDEPG':['SNV_D2443_B0','SNV_D2443_B0']}]
6261	Kosal	Kosal_A0201	HLA-A*02:01	ADAAQEHEEVE	TDAAQEHEEVE	10	0	0	ADAAQEHEEVE/A0201	HLA-A*02:01	ADAAQEHEEVE	TDAAQEHEEVE	44526.7	44976.5	NB	SNV_D2444_B0	10	0.989999	0.06	0	0	0	0	0	0	0	False	10	2211	-13.284	-8.09261	4.31706e-05	2	3	4	5770	NA	[{'ADAAQEHEEVE':['TDAAQEHEEVE']},{'ADAAQEHEEVE':['SNV_D2444_B0','SNV_D2444_B0'],'TDAAQEHEEVE':['SNV_D2444_A','SNV_D2444_A']}]
6262	Kosal	Kosal_A1101	HLA-A*11:01	NKVGVAEE	NKVGVVEE	10	0	0	NKVGVAEE/A1101	HLA-A*11:01	NKVGVAEE	NKVGVVEE	46921.6	46564.6	NB	SNV_D290_B0	10	1.00767	0.09	0	0	0	0	0	0	0	False	10	2211	-13.0139	-7.94586	4.31699e-05	2	3	4	6285	NA	[{'NKVGVAEE':['NKVGVVEE']},{'NKVGVAEE':['SNV_D290_B0','SNV_D290_B0'],'NKVGVVEE':['SNV_D290_A','SNV_D290_A']}]
6263	Kosal	Kosal_A1101	HLA-A*11:01	PGPDVWRIP	PGPDMWRIP	10	0	0	PGPDVWRIP/A1101	HLA-A*11:01	PGPDVWRIP	PGPDMWRIP	45740.6	45791.2	NB	SNV_D291_B0	10	0.998896	0.06	1	0	0	0	0	0	0	False	10	2211	-13.3056	-8.1068	8.63368e-05	2	3	3	3300	NA	[{'PGPDVWRIP':['PGPDMWRIP']},{'PGPDMWRIP':['SNV_D291_A','SNV_D291_A'],'PGPDVWRIP':['SNV_D291_B0','SNV_D291_B0']}]
6264	Kosal	Kosal_A0201	HLA-A*02:01	PGQLQCLAGLP	LGQLQCLAGLP	10	0	0	PGQLQCLAGLP/A0201	HLA-A*02:01	PGQLQCLAGLP	LGQLQCLAGLP	34793.9	16708.1	NB	SNV_D2445_B0	10	2.08246	0.06	0	0	0	0	0	0	0	False	10	2211	-13.0861	-7.96251	4.31746e-05	2	3	4	4047	NA	[{'PGQLQCLAGLP':['LGQLQCLAGLP']},{'LGQLQCLAGLP':['SNV_D2445_A','SNV_D2445_A'],'PGQLQCLAGLP':['SNV_D2445_B0','SNV_D2445_B0']}]
6265	Kosal	Kosal_B1501	HLA-B*15:01	QPERPRDV	QPERPQDV	10	0	0	QPERPRDV/B1501	HLA-B*15:01	QPERPRDV	QPERPQDV	43764.4	43821.3	NB	SNV_D95_B0	10	0.998703	0.1	5.89525e-05	0	0	0	0	0	0	False	10	2211	-12.8769	-7.86381	8.6338e-05	2	3	3	3180	NA	[{'QPERPRDV':['QPERPQDV']},{'QPERPQDV':['SNV_D95_A','SNV_D95_A'],'QPERPRDV':['SNV_D95_B0','SNV_D95_B0']}]
6266	Kosal	Kosal_A2402	HLA-A*24:02	LPVCQEQCS	LSVCQEQCS	10	0	0	LPVCQEQCS/A2402	HLA-A*24:02	LPVCQEQCS	LSVCQEQCS	46336.9	45787.7	NB	SNV_D586_B0	10	1.012	0.07	0	0	0	0	0	0	0	False	10	2211	-13.1973	-8.04733	4.31701e-05	2	3	4	6206	NA	[{'LPVCQEQCS':['LSVCQEQCS']},{'LPVCQEQCS':['SNV_D586_B0','SNV_D586_B0'],'LSVCQEQCS':['SNV_D586_A','SNV_D586_A']}]
6267	Kosal	Kosal_A0201	HLA-A*02:01	DRAPESACVG	DRAPESARVG	10	0	0	DRAPESACVG/A0201	HLA-A*02:01	DRAPESACVG	DRAPESARVG	42278.7	44492.5	NB	SNV_D2446_B0	10	0.950244	0.06	0	0	0	0	0	0	0	False	10	2211	-13.2424	-8.06528	4.31714e-05	2	3	4	5235	NA	[{'DRAPESACVG':['DRAPESARVG']},{'DRAPESACVG':['SNV_D2446_B0','SNV_D2446_B0'],'DRAPESARVG':['SNV_D2446_A','SNV_D2446_A']}]
6268	Kosal	Kosal_A0201	HLA-A*02:01	ENSYQCEECN	ENSYQCEECD	10	0	0	ENSYQCEECN/A0201	HLA-A*02:01	ENSYQCEECN	ENSYQCEECD	45747.1	45476.6	NB	SNV_D2447_B0	10	1.00595	0.06	0.5	0	0	0	0	0	0	False	10	2211	-13.3057	-8.10687	8.63367e-05	2	3	3	3303	NA	[{'ENSYQCEECN':['ENSYQCEECD']},{'ENSYQCEECD':['SNV_D2447_A','SNV_D2447_A'],'ENSYQCEECN':['SNV_D2447_B0','SNV_D2447_B0']}]
6269	Kosal	Kosal_A0201	HLA-A*02:01	AKHTLGYGRVN	AKHTQGYGRVN	10	0	0	AKHTLGYGRVN/A0201	HLA-A*02:01	AKHTLGYGRVN	AKHTQGYGRVN	43574	45181.9	NB	SNV_D2448_B0	10	0.964413	0.07	6.95161e-09	0	0	0	0	0	0	False	10	2211	-13.148	-8.01491	4.31709e-05	2	3	3	5543	NA	[{'AKHTLGYGRVN':['AKHTQGYGRVN']},{'AKHTLGYGRVN':['SNV_D2448_B0','SNV_D2448_B0'],'AKHTQGYGRVN':['SNV_D2448_A','SNV_D2448_A']}]
6270	Kosal	Kosal_B0702	HLA-B*07:02	DCGWIVSD	DCSWIVSD	10	0	0	DCGWIVSD/B0702	HLA-B*07:02	DCGWIVSD	DCSWIVSD	47194.5	46542.4	NB	SNV_D398_B0	10	1.01401	0.07	0	0	0	0	0	0	0	False	10	2211	-13.212	-8.05701	4.31698e-05	2	3	4	6334	NA	[{'DCGWIVSD':['DCSWIVSD']},{'DCGWIVSD':['SNV_D398_B0','SNV_D398_B0'],'DCSWIVSD':['SNV_D398_A','SNV_D398_A']}]
6271	Kosal	Kosal_A0201	HLA-A*02:01	PHSPPASFSP	PHSPPASFSL	10	0	0	PHSPPASFSP/A0201	HLA-A*02:01	PHSPPASFSP	PHSPPASFSL	39923.3	27912.2	NB	SNV_D2449_B0	10	1.43032	0.07	6.95161e-09	0	0	0	0	0	0	False	10	2211	-13.0778	-7.96875	4.31722e-05	2	3	3	4743	NA	[{'PHSPPASFSP':['PHSPPASFSL']},{'PHSPPASFSL':['SNV_D2449_A','SNV_D2449_A'],'PHSPPASFSP':['SNV_D2449_B0','SNV_D2449_B0']}]
6272	Kosal	Kosal_A0201	HLA-A*02:01	DNCDTTSQP	DNCNTTSQP	10	0	0	DNCDTTSQP/A0201	HLA-A*02:01	DNCDTTSQP	DNCNTTSQP	46020.6	46414.7	NB	SNV_D2450_B0	10	0.99151	0.07	0	0	0	0	0	0	0	False	10	2211	-13.1918	-8.04372	4.31702e-05	2	3	4	6139	NA	[{'DNCDTTSQP':['DNCNTTSQP']},{'DNCDTTSQP':['SNV_D2450_B0','SNV_D2450_B0'],'DNCNTTSQP':['SNV_D2450_A','SNV_D2450_A']}]
6273	Kosal	Kosal_A0201	HLA-A*02:01	IKQLEEDKHR	IKQLEEDKHC	10	0	0	IKQLEEDKHR/A0201	HLA-A*02:01	IKQLEEDKHR	IKQLEEDKHC	41146.4	37457.2	NB	SNV_D2451_B0	10	1.09849	0.08	0	0	0	0	0	0	0	False	10	2211	-12.9992	-7.92724	4.31718e-05	2	3	4	4993	NA	[{'IKQLEEDKHR':['IKQLEEDKHC']},{'IKQLEEDKHC':['SNV_D2451_A','SNV_D2451_A'],'IKQLEEDKHR':['SNV_D2451_B0','SNV_D2451_B0']}]
6274	Kosal	Kosal_B5201	HLA-B*52:01	RFHTGEKDYE	RFHTGEKDYK	10	0	0	RFHTGEKDYE/B5201	HLA-B*52:01	RFHTGEKDYE	RFHTGEKDYK	45741.1	44510.8	NB	SNV_D96_B0	10	1.02764	0.08	9.0536e-07	0	0	0	0	0	0	False	10	2211	-13.0841	-7.98308	8.63368e-05	2	3	3	3301	NA	[{'RFHTGEKDYE':['RFHTGEKDYK']},{'RFHTGEKDYE':['SNV_D96_B0','SNV_D96_B0'],'RFHTGEKDYK':['SNV_D96_A','SNV_D96_A']}]
6275	Kosal	Kosal_A0301	HLA-A*03:01	TESNNEEQRSS	TESNNEEQRSG	10	0	0	TESNNEEQRSS/A0301	HLA-A*03:01	TESNNEEQRSS	TESNNEEQRSG	46402.6	46924.1	NB	SNV_D587_B0	10	0.988885	0.08	1.57343e-15	0	0	0	0	0	0	False	10	2211	-13.0957	-7.99065	4.317e-05	2	3	3	6216	NA	[{'TESNNEEQRSS':['TESNNEEQRSG']},{'TESNNEEQRSG':['SNV_D587_A','SNV_D587_A'],'TESNNEEQRSS':['SNV_D587_B0','SNV_D587_B0']}]
6276	Kosal	Kosal_B4403	HLA-B*44:03	RNGFDQCD	RNGLDQCD	10	0	0	RNGFDQCD/B4403	HLA-B*44:03	RNGFDQCD	RNGLDQCD	45041.3	45910.2	NB	SNV_D395_B0	10	0.981074	0.08	0	0	0	0	0	0	0	False	10	2211	-13.0718	-7.97495	4.31705e-05	2	3	4	5906	NA	[{'RNGFDQCD':['RNGLDQCD']},{'RNGFDQCD':['SNV_D395_B0','SNV_D395_B0'],'RNGLDQCD':['SNV_D395_A','SNV_D395_A']}]
6277	Kosal	Kosal_A0201	HLA-A*02:01	GGKTPNNE	EGKTPNNE	10	0	0	GGKTPNNE/A0201	HLA-A*02:01	GGKTPNNE	EGKTPNNE	47711.6	48086.2	NB	SNV_D2452_B0	10	0.992208	0.05	0	0	0	0	0	0	0	False	10	2211	-13.4798	-8.20747	4.31697e-05	2	3	4	6399	NA	[{'GGKTPNNE':['EGKTPNNE']},{'EGKTPNNE':['SNV_D2452_A','SNV_D2452_A'],'GGKTPNNE':['SNV_D2452_B0','SNV_D2452_B0']}]
6278	Kosal	Kosal_A0201	HLA-A*02:01	GKQHMSSMKEE	GKQHMSSIKEE	10	0	0	GKQHMSSMKEE/A0201	HLA-A*02:01	GKQHMSSMKEE	GKQHMSSIKEE	43658	43712.3	NB	SNV_D2453_B0	10	0.998757	0.07	0.00761977	0	0	0	0	0	0	False	10	2211	-13.1495	-8.01592	8.63381e-05	2	3	3	3178	NA	[{'GKQHMSSMKEE':['GKQHMSSIKEE']},{'GKQHMSSIKEE':['SNV_D2453_A','SNV_D2453_A'],'GKQHMSSMKEE':['SNV_D2453_B0','SNV_D2453_B0']}]
6279	Kosal	Kosal_A0101	HLA-A*01:01	RKLSRSPSPRR	RQLSRSPSPRR	10	0	0	RKLSRSPSPRR/A0101	HLA-A*01:01	RKLSRSPSPRR	RQLSRSPSPRR	39839.6	38580.6	NB	SNV_D488_B0	10	1.03263	0.16	0.00762022	0	0	0	0	0	0	False	10	2211	-12.4397	-7.6121	0.000690309	1	3	3	690	NA	[{'RKLSRSPSPRR':['RQLSRSPSPRR']},{'RKLSRSPSPRR':['SNV_D488_B0','SNV_D488_B0'],'RQLSRSPSPRR':['SNV_D488_A','SNV_D488_A']}]
6280	Kosal	Kosal_A0201	HLA-A*02:01	PANHHGPSDE	PADHHGPSDE	10	0	0	PANHHGPSDE/A0201	HLA-A*02:01	PANHHGPSDE	PADHHGPSDE	46271.3	45507.6	NB	SNV_D2454_B0	10	1.01678	0.06	0.99238	0	0	0	0	0	0	False	10	2211	-13.3148	-8.11288	8.63364e-05	2	3	3	3328	NA	[{'PANHHGPSDE':['PADHHGPSDE']},{'PADHHGPSDE':['SNV_D2454_A','SNV_D2454_A'],'PANHHGPSDE':['SNV_D2454_B0','SNV_D2454_B0']}]
6281	Kosal	Kosal_A0301	HLA-A*03:01	EECGKSFS	EECCKSFS	10	0	0	EECGKSFS/A0301	HLA-A*03:01	EECGKSFS	EECCKSFS	46326.3	44958.5	NB	SNV_D588_B0	10	1.03042	0.11	0	0	0	0	0	0	0	False	10	2211	-12.8492	-7.85282	4.31701e-05	2	3	4	6203	NA	[{'EECGKSFS':['EECCKSFS']},{'EECCKSFS':['SNV_D588_A','SNV_D588_A'],'EECGKSFS':['SNV_D588_B0','SNV_D588_B0']}]
6282	Kosal	Kosal_B5101	HLA-B*51:01	KGNEADDER	KGDEADDER	10	0	0	KGNEADDER/B5101	HLA-B*51:01	KGNEADDER	KGDEADDER	47486.5	47706.9	NB	SNV_D98_B0	10	0.995379	0.07	0	0	0	0	0	0	0	False	10	2211	-13.217	-8.06026	4.31697e-05	2	3	4	6373	NA	[{'KGNEADDER':['KGDEADDER']},{'KGDEADDER':['SNV_D98_A','SNV_D98_A'],'KGNEADDER':['SNV_D98_B0','SNV_D98_B0']}]
6283	Kosal	Kosal_A0201	HLA-A*02:01	KKRPLENDG	KKRSLENDG	10	0	0	KKRPLENDG/A0201	HLA-A*02:01	KKRPLENDG	KKRSLENDG	48123.2	48095.6	NB	SNV_D2455_B0	10	1.00057	0.06	0	0	0	0	0	0	0	False	10	2211	-13.3463	-8.13358	4.31696e-05	2	3	4	6429	NA	[{'KKRPLENDG':['KKRSLENDG']},{'KKRPLENDG':['SNV_D2455_B0','SNV_D2455_B0'],'KKRSLENDG':['SNV_D2455_A','SNV_D2455_A']}]
6284	Kosal	Kosal_A0201	HLA-A*02:01	QEVVEELAQD	QEVVKELAQD	10	0	0	QEVVEELAQD/A0201	HLA-A*02:01	QEVVEELAQD	QEVVKELAQD	38649.5	40700.1	NB	SNV_D2456_B0	10	0.949617	0.07	0	0	0	0	0	0	0	False	10	2211	-13.0517	-7.95164	4.31728e-05	2	3	4	4525	NA	[{'QEVVEELAQD':['QEVVKELAQD']},{'QEVVEELAQD':['SNV_D2456_B0','SNV_D2456_B0'],'QEVVKELAQD':['SNV_D2456_A','SNV_D2456_A']}]
6285	Kosal	Kosal_A0201	HLA-A*02:01	QEGESRLN	QEGESCLN	10	0	0	QEGESRLN/A0201	HLA-A*02:01	QEGESRLN	QEGESCLN	48029.6	47413.6	NB	SNV_D2457_B0	10	1.01299	0.07	0	0	0	0	0	0	0	False	10	2211	-13.2261	-8.06626	4.31696e-05	2	3	4	6420	NA	[{'QEGESRLN':['QEGESCLN']},{'QEGESCLN':['SNV_D2457_A','SNV_D2457_A'],'QEGESRLN':['SNV_D2457_B0','SNV_D2457_B0']}]
6286	Kosal	Kosal_A2402	HLA-A*24:02	EREPASGE	EREPASGK	10	0	0	EREPASGE/A2402	HLA-A*24:02	EREPASGE	EREPASGK	48250.9	47670.8	NB	SNV_D587_B0	10	1.01217	0.06	0	0	0	0	0	0	0	False	10	2211	-13.3485	-8.13498	4.31695e-05	2	3	4	6440	NA	[{'EREPASGE':['EREPASGK']},{'EREPASGE':['SNV_D587_B0','SNV_D587_B0'],'EREPASGK':['SNV_D587_A','SNV_D587_A']}]
6287	Kosal	Kosal_A2402	HLA-A*24:02	DSKGMGQD	DSKGMGKD	10	0	0	DSKGMGQD/A2402	HLA-A*24:02	DSKGMGQD	DSKGMGKD	48036.8	48209.2	NB	SNV_D588_B0	10	0.996425	0.07	0	0	0	0	0	0	0	False	10	2211	-13.2262	-8.06634	4.31696e-05	2	3	4	6422	NA	[{'DSKGMGQD':['DSKGMGKD']},{'DSKGMGKD':['SNV_D588_A','SNV_D588_A'],'DSKGMGQD':['SNV_D588_B0','SNV_D588_B0']}]
6288	Kosal	Kosal_A2402	HLA-A*24:02	VPAEDGGSD	VPADDGGSD	10	0	0	VPAEDGGSD/A2402	HLA-A*24:02	VPAEDGGSD	VPADDGGSD	46684.1	47182.8	NB	SNV_D589_B0	10	0.989431	0.07	0	0	0	0	0	0	0	False	10	2211	-13.2033	-8.05127	4.317e-05	2	3	4	6254	NA	[{'VPAEDGGSD':['VPADDGGSD']},{'VPADDGGSD':['SNV_D589_A','SNV_D589_A'],'VPAEDGGSD':['SNV_D589_B0','SNV_D589_B0']}]
6289	Kosal	Kosal_A2402	HLA-A*24:02	DPSSQEEDED	NPSSQEEDED	10	0	0	DPSSQEEDED/A2402	HLA-A*24:02	DPSSQEEDED	NPSSQEEDED	48598.3	48061.8	NB	SNV_D590_B0	10	1.01116	0.06	1	0	0	0	0	0	0	False	10	2211	-13.3542	-8.13877	8.63351e-05	2	3	3	3396	NA	[{'DPSSQEEDED':['NPSSQEEDED']},{'DPSSQEEDED':['SNV_D590_B0','SNV_D590_B0'],'NPSSQEEDED':['SNV_D590_A','SNV_D590_A']}]
6290	Kosal	Kosal_A2402	HLA-A*24:02	GKDTRLSASE	GEDTRLSASE	10	0	0	GKDTRLSASE/A2402	HLA-A*24:02	GKDTRLSASE	GEDTRLSASE	46577.7	46302.3	NB	SNV_D591_B0	10	1.00595	0.06	3.4758e-09	0	0	0	0	0	0	False	10	2211	-13.3201	-8.11637	4.317e-05	2	3	3	6238	NA	[{'GKDTRLSASE':['GEDTRLSASE']},{'GEDTRLSASE':['SNV_D591_A','SNV_D591_A'],'GKDTRLSASE':['SNV_D591_B0','SNV_D591_B0']}]
6291	Kosal	Kosal_A2402	HLA-A*24:02	PPTARPTEPE	LPTARPTEPE	10	0	0	PPTARPTEPE/A2402	HLA-A*24:02	PPTARPTEPE	LPTARPTEPE	46340.9	43772.9	NB	SNV_D592_B0	10	1.05867	0.07	0.999971	0	0	0	0	0	0	False	10	2211	-13.1974	-8.04738	8.63364e-05	2	3	3	3329	NA	[{'PPTARPTEPE':['LPTARPTEPE']},{'LPTARPTEPE':['SNV_D592_A','SNV_D592_A'],'PPTARPTEPE':['SNV_D592_B0','SNV_D592_B0']}]
6292	Kosal	Kosal_A2402	HLA-A*24:02	EGELQGDQAMQ	EEELQGDQAMQ	10	0	0	EGELQGDQAMQ/A2402	HLA-A*24:02	EGELQGDQAMQ	EEELQGDQAMQ	47398.7	47888.9	NB	SNV_D593_B0	10	0.989763	0.05	0	0	0	0	0	0	0	False	10	2211	-13.4745	-8.204	4.31698e-05	2	3	4	6354	NA	[{'EGELQGDQAMQ':['EEELQGDQAMQ']},{'EEELQGDQAMQ':['SNV_D593_A','SNV_D593_A'],'EGELQGDQAMQ':['SNV_D593_B0','SNV_D593_B0']}]
6293	Kosal	Kosal_A2402	HLA-A*24:02	GKGTTISGKGS	GKDTTISGKGS	10	0	0	GKGTTISGKGS/A2402	HLA-A*24:02	GKGTTISGKGS	GKDTTISGKGS	47946.5	48105	NB	SNV_D594_B0	10	0.996705	0.06	0.999941	0	0	0	0	0	0	False	10	2211	-13.3434	-8.13164	8.63355e-05	2	3	3	3390	NA	[{'GKGTTISGKGS':['GKDTTISGKGS']},{'GKDTTISGKGS':['SNV_D594_A','SNV_D594_A'],'GKGTTISGKGS':['SNV_D594_B0','SNV_D594_B0']}]
6294	Kosal	Kosal_B4402	HLA-B*44:02	PGPRGKKGP	PGPCGKKGP	10	0	0	PGPRGKKGP/B4402	HLA-B*44:02	PGPRGKKGP	PGPCGKKGP	48358.6	47920	NB	SNV_D199_B0	10	1.00915	0.06	0.999941	0	0	0	0	0	0	False	10	2211	-13.3503	-8.13616	8.63353e-05	2	3	3	3394	NA	[{'PGPRGKKGP':['PGPCGKKGP']},{'PGPCGKKGP':['SNV_D199_A','SNV_D199_A'],'PGPRGKKGP':['SNV_D199_B0','SNV_D199_B0']}]
6295	Kosal	Kosal_B4402	HLA-B*44:02	PNPAPLRDK	TNPAPLRDK	10	0	0	PNPAPLRDK/B4402	HLA-B*44:02	PNPAPLRDK	TNPAPLRDK	46392.1	41463.8	NB	SNV_D200_B0	10	1.11886	0.06	0	0	0	0	0	0	0	False	10	2211	-13.3169	-8.11426	4.317e-05	2	3	4	6212	NA	[{'PNPAPLRDK':['TNPAPLRDK']},{'PNPAPLRDK':['SNV_D200_B0','SNV_D200_B0'],'TNPAPLRDK':['SNV_D200_A','SNV_D200_A']}]
6296	Kosal	Kosal_B4403	HLA-B*44:03	DIGNKRVR	DIGNKGVR	10	0	0	DIGNKRVR/B4403	HLA-B*44:03	DIGNKRVR	DIGNKGVR	47288.6	47000.9	NB	SNV_D396_B0	10	1.00612	0.07	0	0	0	0	0	0	0	False	10	2211	-13.2136	-8.05806	4.31698e-05	2	3	4	6342	NA	[{'DIGNKRVR':['DIGNKGVR']},{'DIGNKGVR':['SNV_D396_A','SNV_D396_A'],'DIGNKRVR':['SNV_D396_B0','SNV_D396_B0']}]
6297	Kosal	Kosal_B4403	HLA-B*44:03	PGVDTPPPS	PGVDAPPPS	10	0	0	PGVDTPPPS/B4403	HLA-B*44:03	PGVDTPPPS	PGVDAPPPS	46056	45943.5	NB	SNV_D397_B0	10	1.00245	0.08	0.99238	0	0	0	0	0	0	False	10	2211	-13.0896	-7.9867	8.63366e-05	2	3	3	3313	NA	[{'PGVDTPPPS':['PGVDAPPPS']},{'PGVDAPPPS':['SNV_D397_A','SNV_D397_A'],'PGVDTPPPS':['SNV_D397_B0','SNV_D397_B0']}]
6298	Kosal	Kosal_B4403	HLA-B*44:03	PKLFILLERND	PKLFILLERKD	10	0	0	PKLFILLERND/B4403	HLA-B*44:03	PKLFILLERND	PKLFILLERKD	44528.1	44413.2	NB	SNV_D398_B0	10	1.00259	0.07	0	0	0	0	0	0	0	False	10	2211	-13.1654	-8.02633	4.31706e-05	2	3	4	5771	NA	[{'PKLFILLERND':['PKLFILLERKD']},{'PKLFILLERKD':['SNV_D398_A','SNV_D398_A'],'PKLFILLERND':['SNV_D398_B0','SNV_D398_B0']}]
6299	Kosal	Kosal_C0602	HLA-C*06:02	VPGEGEHKIMD	APGEGEHKIMD	10	0	0	VPGEGEHKIMD/C0602	HLA-C*06:02	VPGEGEHKIMD	APGEGEHKIMD	46705.3	47380.8	NB	SNV_D100_B0	10	0.985745	0.07	3.14686e-15	0	0	0	0	0	0	False	10	2211	-13.2037	-8.05151	4.317e-05	2	3	3	6258	NA	[{'VPGEGEHKIMD':['APGEGEHKIMD']},{'APGEGEHKIMD':['SNV_D100_A','SNV_D100_A'],'VPGEGEHKIMD':['SNV_D100_B0','SNV_D100_B0']}]
6300	Kosal	Kosal_A0101	HLA-A*01:01	PESMLSPSHG	PESMLSPPHG	10	0	0	PESMLSPSHG/A0101	HLA-A*01:01	PESMLSPSHG	PESMLSPPHG	37794.7	39279.3	NB	SNV_D489_B0	10	0.962203	0.07	0	0	0	0	0	0	0	False	10	2211	-13.0338	-7.93985	4.31731e-05	2	3	4	4395	NA	[{'PESMLSPSHG':['PESMLSPPHG']},{'PESMLSPPHG':['SNV_D489_A','SNV_D489_A'],'PESMLSPSHG':['SNV_D489_B0','SNV_D489_B0']}]
6301	Kosal	Kosal_A0101	HLA-A*01:01	PNIVQVKLGSP	ANIVQVKLGSP	10	0	0	PNIVQVKLGSP/A0101	HLA-A*01:01	PNIVQVKLGSP	ANIVQVKLGSP	45368.5	43879.2	NB	SNV_D490_B0	10	1.03394	0.06	0	0	0	0	0	0	0	False	10	2211	-13.299	-8.10249	4.31704e-05	2	3	4	5972	NA	[{'PNIVQVKLGSP':['ANIVQVKLGSP']},{'ANIVQVKLGSP':['SNV_D490_A','SNV_D490_A'],'PNIVQVKLGSP':['SNV_D490_B0','SNV_D490_B0']}]
6302	Kosal	Kosal_A0101	HLA-A*01:01	GRPGIPGRNGD	GPPGIPGRNGD	10	0	0	GRPGIPGRNGD/A0101	HLA-A*01:01	GRPGIPGRNGD	GPPGIPGRNGD	46573.1	46698.3	NB	SNV_D491_B0	10	0.99732	0.06	0	0	0	0	0	0	0	False	10	2211	-13.3201	-8.11631	4.317e-05	2	3	4	6237	NA	[{'GRPGIPGRNGD':['GPPGIPGRNGD']},{'GPPGIPGRNGD':['SNV_D491_A','SNV_D491_A'],'GRPGIPGRNGD':['SNV_D491_B0','SNV_D491_B0']}]
6303	Kosal	Kosal_A0201	HLA-A*02:01	QKNGAKEP	QKDGAKEP	10	0	0	QKNGAKEP/A0201	HLA-A*02:01	QKNGAKEP	QKDGAKEP	48369.1	48101.3	NB	SNV_D2458_B0	10	1.00557	0.07	4.5268e-07	0	0	0	0	0	0	False	10	2211	-13.2318	-8.06998	8.63353e-05	2	3	3	3395	NA	[{'QKNGAKEP':['QKDGAKEP']},{'QKDGAKEP':['SNV_D2458_A','SNV_D2458_A'],'QKNGAKEP':['SNV_D2458_B0','SNV_D2458_B0']}]
6304	Kosal	Kosal_A0201	HLA-A*02:01	PDQDPTESP	PDQGPTESP	10	0	0	PDQDPTESP/A0201	HLA-A*02:01	PDQDPTESP	PDQGPTESP	47893.1	47868.7	NB	SNV_D2459_B0	10	1.00051	0.06	0.999941	0	0	0	0	0	0	False	10	2211	-13.3425	-8.13106	8.63355e-05	2	3	3	3388	NA	[{'PDQDPTESP':['PDQGPTESP']},{'PDQDPTESP':['SNV_D2459_B0','SNV_D2459_B0'],'PDQGPTESP':['SNV_D2459_A','SNV_D2459_A']}]
6305	Kosal	Kosal_A0201	HLA-A*02:01	WKKDDADLP	WKKDDAHLP	10	0	0	WKKDDADLP/A0201	HLA-A*02:01	WKKDDADLP	WKKDDAHLP	45145.7	44941.5	NB	SNV_D2460_B0	10	1.00454	0.07	0	0	0	0	0	0	0	False	10	2211	-13.1764	-8.0336	4.31704e-05	2	3	4	5927	NA	[{'WKKDDADLP':['WKKDDAHLP']},{'WKKDDADLP':['SNV_D2460_B0','SNV_D2460_B0'],'WKKDDAHLP':['SNV_D2460_A','SNV_D2460_A']}]
6306	Kosal	Kosal_A0201	HLA-A*02:01	PSKGQDTSEE	PSKGQETSEE	10	0	0	PSKGQDTSEE/A0201	NA	NA	NA	NA	NA	NA	NA	NA	NA	NA	NA	NA	NA	NA	NA	NA	NA	NA	NA	NA	NA	NA	NA	NA	NA	NA	NA	NA	NA
6307	Kosal	Kosal_A0201	HLA-A*02:01	VEGDLKGPEVD	VEGDLKGLEVD	10	0	0	VEGDLKGPEVD/A0201	HLA-A*02:01	VEGDLKGPEVD	VEGDLKGLEVD	43817.5	43102.3	NB	SNV_D2462_B0	10	1.01659	0.07	0	0	0	0	0	0	0	False	10	2211	-13.1525	-8.01784	4.31708e-05	2	3	4	5602	NA	[{'VEGDLKGPEVD':['VEGDLKGLEVD']},{'VEGDLKGLEVD':['SNV_D2462_A','SNV_D2462_A'],'VEGDLKGPEVD':['SNV_D2462_B0','SNV_D2462_B0']}]
6308	Kosal	Kosal_A0201	HLA-A*02:01	DDGDESADED	DDGNESADED	10	0	0	DDGDESADED/A0201	HLA-A*02:01	DDGDESADED	DDGNESADED	47807.7	47577.5	NB	SNV_D2463_B0	10	1.00484	0	0	0	0	0	0	0	0	False	10	2211	-inf	-inf	4.31696e-05	2	3	4	6408	NA	[{'DDGDESADED':['DDGNESADED']},{'DDGDESADED':['SNV_D2463_B0','SNV_D2463_B0'],'DDGNESADED':['SNV_D2463_A','SNV_D2463_A']}]
6309	Kosal	Kosal_A0201	HLA-A*02:01	EKVRDIED	EKVQDIED	10	0	0	EKVRDIED/A0201	HLA-A*02:01	EKVRDIED	EKVQDIED	48808.6	48764.2	NB	SNV_D2464_B0	10	1.00091	0.07	0	0	0	0	0	0	0	False	10	2211	-13.239	-8.07475	4.31694e-05	2	3	4	6456	NA	[{'EKVRDIED':['EKVQDIED']},{'EKVQDIED':['SNV_D2464_A','SNV_D2464_A'],'EKVRDIED':['SNV_D2464_B0','SNV_D2464_B0']}]
6310	Kosal	Kosal_A0201	HLA-A*02:01	PDSSCTRLSG	QDSSCTRLSG	10	0	0	PDSSCTRLSG/A0201	HLA-A*02:01	PDSSCTRLSG	QDSSCTRLSG	43926.2	39799.1	NB	SNV_D2465_B0	10	1.1037	0.06	0	0	0	0	0	0	0	False	10	2211	-13.2731	-8.08545	4.31708e-05	2	3	4	5630	NA	[{'PDSSCTRLSG':['QDSSCTRLSG']},{'PDSSCTRLSG':['SNV_D2465_B0','SNV_D2465_B0'],'QDSSCTRLSG':['SNV_D2465_A','SNV_D2465_A']}]
6311	Kosal	Kosal_B4402	HLA-B*44:02	VGCGETLRDQ	VGRGETLRDQ	10	0	0	VGCGETLRDQ/B4402	HLA-B*44:02	VGCGETLRDQ	VGRGETLRDQ	44867.7	43758.3	NB	SNV_D201_B0	10	1.02535	0.07	0	0	0	0	0	0	0	False	10	2211	-13.1715	-8.03034	4.31705e-05	2	3	4	5853	NA	[{'VGCGETLRDQ':['VGRGETLRDQ']},{'VGCGETLRDQ':['SNV_D201_B0','SNV_D201_B0'],'VGRGETLRDQ':['SNV_D201_A','SNV_D201_A']}]
6312	Kosal	Kosal_A0201	HLA-A*02:01	DDKKKKYT	DDKKKKDT	10	0	0	DDKKKKYT/A0201	HLA-A*02:01	DDKKKKYT	DDKKKKDT	48864.6	49345.9	NB	SNV_D2466_B0	10	0.990245	0.06	0	0	0	0	0	0	0	False	10	2211	-13.3586	-8.14165	4.31694e-05	2	3	4	6457	NA	[{'DDKKKKYT':['DDKKKKDT']},{'DDKKKKDT':['SNV_D2466_A','SNV_D2466_A'],'DDKKKKYT':['SNV_D2466_B0','SNV_D2466_B0']}]
6313	Kosal	Kosal_A0201	HLA-A*02:01	GGDLMKRIN	GGDFMKRIN	10	0	0	GGDLMKRIN/A0201	HLA-A*02:01	GGDLMKRIN	GGDFMKRIN	46363.5	45644.2	NB	SNV_D2467_B0	10	1.01576	0.05	0	0	0	0	0	0	0	False	10	2211	-13.4568	-8.19235	4.31701e-05	2	3	4	6209	NA	[{'GGDLMKRIN':['GGDFMKRIN']},{'GGDFMKRIN':['SNV_D2467_A','SNV_D2467_A'],'GGDLMKRIN':['SNV_D2467_B0','SNV_D2467_B0']}]
6314	Kosal	Kosal_A0201	HLA-A*02:01	PHSVSSYKSR	PHSVSSYKSH	10	0	0	PHSVSSYKSR/A0201	HLA-A*02:01	PHSVSSYKSR	PHSVSSYKSH	42244	45436.3	NB	SNV_D2468_B0	10	0.929741	0.08	0	0	0	0	0	0	0	False	10	2211	-13.0203	-7.94112	4.31714e-05	2	3	4	5226	NA	[{'PHSVSSYKSR':['PHSVSSYKSH']},{'PHSVSSYKSH':['SNV_D2468_A','SNV_D2468_A'],'PHSVSSYKSR':['SNV_D2468_B0','SNV_D2468_B0']}]
6315	Kosal	Kosal_B4403	HLA-B*44:03	PGEPGPPG	PGEPGSPG	10	0	0	PGEPGPPG/B4403	HLA-B*44:03	PGEPGPPG	PGEPGSPG	46457.4	46302.3	NB	SNV_D399_B0	10	1.00335	0.07	2.71607e-06	0	0	0	0	0	0	False	10	2211	-13.1994	-8.0487	8.63363e-05	2	3	3	3334	NA	[{'PGEPGPPG':['PGEPGSPG']},{'PGEPGPPG':['SNV_D399_B0','SNV_D399_B0'],'PGEPGSPG':['SNV_D399_A','SNV_D399_A']}]
6316	Kosal	Kosal_A0201	HLA-A*02:01	RRKKAKNP	RGKKAKNP	10	0	0	RRKKAKNP/A0201	HLA-A*02:01	RRKKAKNP	RGKKAKNP	47976.6	47653.2	NB	SNV_D2469_B0	10	1.00679	0.08	0	0	0	0	0	0	0	False	10	2211	-13.1224	-8.00825	4.31696e-05	2	3	4	6417	NA	[{'RRKKAKNP':['RGKKAKNP']},{'RGKKAKNP':['SNV_D2469_A','SNV_D2469_A'],'RRKKAKNP':['SNV_D2469_B0','SNV_D2469_B0']}]
6317	Kosal	Kosal_A0201	HLA-A*02:01	GREVGRTFD	GRKVGRTFD	10	0	0	GREVGRTFD/A0201	HLA-A*02:01	GREVGRTFD	GRKVGRTFD	47041.1	47131.3	NB	SNV_D2470_B0	10	0.998086	0.05	0	0	0	0	0	0	0	False	10	2211	-13.4684	-8.2	4.31699e-05	2	3	4	6315	NA	[{'GREVGRTFD':['GRKVGRTFD']},{'GREVGRTFD':['SNV_D2470_B0','SNV_D2470_B0'],'GRKVGRTFD':['SNV_D2470_A','SNV_D2470_A']}]
6318	Kosal	Kosal_B2705	HLA-B*27:05	PFPRDEED	PFPRAEED	10	0	0	PFPRDEED/B2705	HLA-B*27:05	PFPRDEED	PFPRAEED	46572.6	45505.7	NB	SNV_D97_B0	10	1.02345	0.05	0	0	0	0	0	0	0	False	10	2211	-13.4604	-8.19472	4.317e-05	2	3	4	6235	NA	[{'PFPRDEED':['PFPRAEED']},{'PFPRAEED':['SNV_D97_A','SNV_D97_A'],'PFPRDEED':['SNV_D97_B0','SNV_D97_B0']}]
6319	Kosal	Kosal_B2705	HLA-B*27:05	PTPVDDDEI	PTPVDDDQI	10	0	0	PTPVDDDEI/B2705	HLA-B*27:05	PTPVDDDEI	PTPVDDDQI	46842.5	46721.5	NB	SNV_D98_B0	10	1.00259	0.07	0	0	0	0	0	0	0	False	10	2211	-13.206	-8.05306	4.31699e-05	2	3	4	6275	NA	[{'PTPVDDDEI':['PTPVDDDQI']},{'PTPVDDDEI':['SNV_D98_B0','SNV_D98_B0'],'PTPVDDDQI':['SNV_D98_A','SNV_D98_A']}]
6320	Kosal	Kosal_B2705	HLA-B*27:05	PGGEAPRVRKV	PGGEAPRARKV	10	0	0	PGGEAPRVRKV/B2705	HLA-B*27:05	PGGEAPRVRKV	PGGEAPRARKV	41357.5	41501	NB	SNV_D99_B0	10	0.996544	0.07	3.4758e-09	0	0	0	0	0	0	False	10	2211	-13.1061	-7.98737	4.31717e-05	2	3	3	5044	NA	[{'PGGEAPRVRKV':['PGGEAPRARKV']},{'PGGEAPRARKV':['SNV_D99_A','SNV_D99_A'],'PGGEAPRVRKV':['SNV_D99_B0','SNV_D99_B0']}]
6321	Kosal	Kosal_B2705	HLA-B*27:05	VNESNADDEDN	VNESDADDEDN	10	0	0	VNESNADDEDN/B2705	HLA-B*27:05	VNESNADDEDN	VNESDADDEDN	46733.1	47256.3	NB	SNV_D100_B0	10	0.988928	0.05	0	0	0	0	0	0	0	False	10	2211	-13.4632	-8.19654	4.31699e-05	2	3	4	6261	NA	[{'VNESNADDEDN':['VNESDADDEDN']},{'VNESDADDEDN':['SNV_D100_A','SNV_D100_A'],'VNESNADDEDN':['SNV_D100_B0','SNV_D100_B0']}]
6322	Kosal	Kosal_A0101	HLA-A*01:01	LDKDIEDTKD	LDKDIEDAKD	10	0	0	LDKDIEDTKD/A0101	HLA-A*01:01	LDKDIEDTKD	LDKDIEDAKD	44580.2	44295.6	NB	SNV_D492_B0	10	1.00643	0.06	0.00761977	0	0	0	0	0	0	False	10	2211	-13.285	-8.09324	8.63375e-05	2	3	3	3237	NA	[{'LDKDIEDTKD':['LDKDIEDAKD']},{'LDKDIEDAKD':['SNV_D492_A','SNV_D492_A'],'LDKDIEDTKD':['SNV_D492_B0','SNV_D492_B0']}]
6323	Kosal	Kosal_A0101	HLA-A*01:01	PQVPLSPGPP	PQVPVSPGPP	10	0	0	PQVPLSPGPP/A0101	HLA-A*01:01	PQVPLSPGPP	PQVPVSPGPP	42712.3	43130.2	NB	SNV_D493_B0	10	0.99031	0.08	0	0	0	0	0	0	0	False	10	2211	-13.0292	-7.94694	4.31712e-05	2	3	4	5344	NA	[{'PQVPLSPGPP':['PQVPVSPGPP']},{'PQVPLSPGPP':['SNV_D493_B0','SNV_D493_B0'],'PQVPVSPGPP':['SNV_D493_A','SNV_D493_A']}]
6324	Kosal	Kosal_A0101	HLA-A*01:01	AEPSSSRSVP	SEPSSSRSVP	10	0	0	AEPSSSRSVP/A0101	HLA-A*01:01	AEPSSSRSVP	SEPSSSRSVP	42001.1	40763.6	NB	SNV_D494_B0	10	1.03036	0.08	0	0	0	0	0	0	0	False	10	2211	-13.0157	-7.93808	4.31715e-05	2	3	4	5178	NA	[{'AEPSSSRSVP':['SEPSSSRSVP']},{'AEPSSSRSVP':['SNV_D494_B0','SNV_D494_B0'],'SEPSSSRSVP':['SNV_D494_A','SNV_D494_A']}]
6325	Kosal	Kosal_B4403	HLA-B*44:03	GPPDRDPT	GPPDRDPM	10	0	0	GPPDRDPT/B4403	HLA-B*44:03	GPPDRDPT	GPPDRDPM	46787.3	44947.3	NB	SNV_D400_B0	10	1.04093	0.09	4.5268e-07	0	0	0	0	0	0	False	10	2211	-13.0116	-7.94435	8.63361e-05	2	3	3	3354	NA	[{'GPPDRDPT':['GPPDRDPM']},{'GPPDRDPM':['SNV_D400_A','SNV_D400_A'],'GPPDRDPT':['SNV_D400_B0','SNV_D400_B0']}]
6326	Kosal	Kosal_B4403	HLA-B*44:03	PMPKKRGRK	PMLKKRGRK	10	0	0	PMPKKRGRK/B4403	HLA-B*44:03	PMPKKRGRK	PMLKKRGRK	47174.1	45337.1	NB	SNV_D401_B0	10	1.04052	0.06	0.99238	0	0	0	0	0	0	False	10	2211	-13.3304	-8.12308	8.63359e-05	2	3	3	3370	NA	[{'PMPKKRGRK':['PMLKKRGRK']},{'PMLKKRGRK':['SNV_D401_A','SNV_D401_A'],'PMPKKRGRK':['SNV_D401_B0','SNV_D401_B0']}]
6327	Kosal	Kosal_A6802	HLA-A*68:02	PEELRALEGHE	PEELGALEGHE	10	0	0	PEELRALEGHE/A6802	HLA-A*68:02	PEELRALEGHE	PEELGALEGHE	47685.2	47823.2	NB	SNV_D100_B0	10	0.997115	0.05	0	0	0	0	0	0	0	False	10	2211	-13.4793	-8.20717	4.31697e-05	2	3	4	6394	NA	[{'PEELRALEGHE':['PEELGALEGHE']},{'PEELGALEGHE':['SNV_D100_A','SNV_D100_A'],'PEELRALEGHE':['SNV_D100_B0','SNV_D100_B0']}]
6328	Kosal	Kosal_A0201	HLA-A*02:01	NERPGKKQ	NERPGKEQ	10	0	0	NERPGKKQ/A0201	HLA-A*02:01	NERPGKKQ	NERPGKEQ	48920.6	48662.5	NB	SNV_D2471_B0	10	1.0053	0.06	0	0	0	0	0	0	0	False	10	2211	-13.3595	-8.14225	4.31693e-05	2	3	4	6458	NA	[{'NERPGKKQ':['NERPGKEQ']},{'NERPGKEQ':['SNV_D2471_A','SNV_D2471_A'],'NERPGKKQ':['SNV_D2471_B0','SNV_D2471_B0']}]
6329	Kosal	Kosal_A0201	HLA-A*02:01	EEGEFTDKVQ	EEDEFTDKVQ	10	0	0	EEGEFTDKVQ/A0201	HLA-A*02:01	EEGEFTDKVQ	EEDEFTDKVQ	45204.8	44315.2	NB	SNV_D2472_B0	10	1.02008	0.06	0	0	0	0	0	0	0	False	10	2211	-13.2961	-8.10058	4.31704e-05	2	3	4	5937	NA	[{'EEGEFTDKVQ':['EEDEFTDKVQ']},{'EEDEFTDKVQ':['SNV_D2472_A','SNV_D2472_A'],'EEGEFTDKVQ':['SNV_D2472_B0','SNV_D2472_B0']}]
6330	Kosal	Kosal_A0201	HLA-A*02:01	SHSRSRSKDE	SHSGSRSKDE	10	0	0	SHSRSRSKDE/A0201	HLA-A*02:01	SHSRSRSKDE	SHSGSRSKDE	46234.2	45962.9	NB	SNV_D2473_B0	10	1.0059	0.06	0	0	0	0	0	0	0	False	10	2211	-13.3142	-8.11246	4.31701e-05	2	3	4	6182	NA	[{'SHSRSRSKDE':['SHSGSRSKDE']},{'SHSGSRSKDE':['SNV_D2473_A','SNV_D2473_A'],'SHSRSRSKDE':['SNV_D2473_B0','SNV_D2473_B0']}]
6331	Kosal	Kosal_A0201	HLA-A*02:01	PPEGCEKVR	PSEGCEKVR	10	0	0	PPEGCEKVR/A0201	HLA-A*02:01	PPEGCEKVR	PSEGCEKVR	48395.8	46493.1	NB	SNV_D2474_B0	10	1.04092	0.06	0	0	0	0	0	0	0	False	10	2211	-13.3509	-8.13656	4.31695e-05	2	3	4	6450	NA	[{'PPEGCEKVR':['PSEGCEKVR']},{'PPEGCEKVR':['SNV_D2474_B0','SNV_D2474_B0'],'PSEGCEKVR':['SNV_D2474_A','SNV_D2474_A']}]
6332	Kosal	Kosal_A0101	HLA-A*01:01	RKELRKKET	RKELWKKET	10	0	0	RKELRKKET/A0101	HLA-A*01:01	RKELRKKET	RKELWKKET	47040	45635.8	NB	SNV_D495_B0	10	1.03077	0.08	0	0	0	0	0	0	0	False	10	2211	-13.1066	-7.99785	4.31699e-05	2	3	4	6314	NA	[{'RKELRKKET':['RKELWKKET']},{'RKELRKKET':['SNV_D495_B0','SNV_D495_B0'],'RKELWKKET':['SNV_D495_A','SNV_D495_A']}]
6333	Kosal	Kosal_A0101	HLA-A*01:01	PEARRPKRHS	PEARRPKRPS	10	0	0	PEARRPKRHS/A0101	HLA-A*01:01	PEARRPKRHS	PEARRPKRPS	47078.2	45731.7	NB	SNV_D496_B0	10	1.02944	0.07	0	0	0	0	0	0	0	False	10	2211	-13.2101	-8.05571	4.31698e-05	2	3	4	6321	NA	[{'PEARRPKRHS':['PEARRPKRPS']},{'PEARRPKRHS':['SNV_D496_B0','SNV_D496_B0'],'PEARRPKRPS':['SNV_D496_A','SNV_D496_A']}]
6334	Kosal	Kosal_A0301	HLA-A*03:01	EEKLNDALHQ	EEKVNDALHQ	10	0	0	EEKLNDALHQ/A0301	HLA-A*03:01	EEKLNDALHQ	EEKVNDALHQ	45211.2	45512.1	NB	SNV_D589_B0	10	0.99339	0.12	0	0	0	0	0	0	0	False	10	2211	-12.7627	-7.80255	4.31704e-05	2	3	4	5938	NA	[{'EEKLNDALHQ':['EEKVNDALHQ']},{'EEKLNDALHQ':['SNV_D589_B0','SNV_D589_B0'],'EEKVNDALHQ':['SNV_D589_A','SNV_D589_A']}]
6335	Kosal	Kosal_A0301	HLA-A*03:01	PDQEICKVAVQ	PDQEIRKVAVQ	10	0	0	PDQEICKVAVQ/A0301	HLA-A*03:01	PDQEICKVAVQ	PDQEIRKVAVQ	44421.3	45237.6	NB	SNV_D590_B0	10	0.981955	0.08	0	0	0	0	0	0	0	False	10	2211	-13.0606	-7.96763	4.31706e-05	2	3	4	5758	NA	[{'PDQEICKVAVQ':['PDQEIRKVAVQ']},{'PDQEICKVAVQ':['SNV_D590_B0','SNV_D590_B0'],'PDQEIRKVAVQ':['SNV_D590_A','SNV_D590_A']}]
6336	Kosal	Kosal_A0301	HLA-A*03:01	EKIGTRSAEDS	EKIGTRSAEDP	10	0	0	EKIGTRSAEDS/A0301	HLA-A*03:01	EKIGTRSAEDS	EKIGTRSAEDP	44335.4	45503.7	NB	SNV_D591_B0	10	0.974325	0.08	3.47581e-09	0	0	0	0	0	0	False	10	2211	-13.0591	-7.96661	4.31707e-05	2	3	3	5730	NA	[{'EKIGTRSAEDS':['EKIGTRSAEDP']},{'EKIGTRSAEDP':['SNV_D591_A','SNV_D591_A'],'EKIGTRSAEDS':['SNV_D591_B0','SNV_D591_B0']}]
6337	Kosal	Kosal_A0301	HLA-A*03:01	PPSLFTADTHD	PPSLFTADTYD	10	0	0	PPSLFTADTHD/A0301	HLA-A*03:01	PPSLFTADTHD	PPSLFTADTYD	43145.7	39856	NB	SNV_D592_B0	10	1.08254	0.06	2.04919e-13	0	0	0	0	0	0	False	10	2211	-13.2587	-8.07599	4.31711e-05	2	3	3	5450	NA	[{'PPSLFTADTHD':['PPSLFTADTYD']},{'PPSLFTADTHD':['SNV_D592_B0','SNV_D592_B0'],'PPSLFTADTYD':['SNV_D592_A','SNV_D592_A']}]
6338	Kosal	Kosal_A0301	HLA-A*03:01	DRTEKLRPEME	DRTKKLRPEME	10	0	0	DRTEKLRPEME/A0301	HLA-A*03:01	DRTEKLRPEME	DRTKKLRPEME	42409.8	40136	NB	SNV_D593_B0	10	1.05665	0.08	0	0	0	0	0	0	0	False	10	2211	-13.0235	-7.94319	4.31713e-05	2	3	4	5272	NA	[{'DRTEKLRPEME':['DRTKKLRPEME']},{'DRTEKLRPEME':['SNV_D593_B0','SNV_D593_B0'],'DRTKKLRPEME':['SNV_D593_A','SNV_D593_A']}]
6339	Kosal	Kosal_A6801	HLA-A*68:01	AEGELQGD	AEEELQGD	10	0	0	AEGELQGD/A6801	HLA-A*68:01	AEGELQGD	AEEELQGD	48328.2	48581	NB	SNV_D96_B0	10	0.994798	0.06	6.95161e-09	0	0	0	0	0	0	False	10	2211	-13.3497	-8.13583	4.31695e-05	2	3	3	6445	NA	[{'AEGELQGD':['AEEELQGD']},{'AEEELQGD':['SNV_D96_A','SNV_D96_A'],'AEGELQGD':['SNV_D96_B0','SNV_D96_B0']}]
6340	Kosal	Kosal_A6801	HLA-A*68:01	GDLKRNLRN	GDLKRSLRN	10	0	0	GDLKRNLRN/A6801	HLA-A*68:01	GDLKRNLRN	GDLKRSLRN	46550.4	46338.4	NB	SNV_D97_B0	10	1.00458	0.07	0	0	0	0	0	0	0	False	10	2211	-13.201	-8.04976	4.317e-05	2	3	4	6232	NA	[{'GDLKRNLRN':['GDLKRSLRN']},{'GDLKRNLRN':['SNV_D97_B0','SNV_D97_B0'],'GDLKRSLRN':['SNV_D97_A','SNV_D97_A']}]
6341	Kosal	Kosal_A6801	HLA-A*68:01	PKPSLHAWP	PKPSLHPWP	10	0	0	PKPSLHAWP/A6801	HLA-A*68:01	PKPSLHAWP	PKPSLHPWP	46951.1	47638.3	NB	SNV_D98_B0	10	0.985574	0.07	0.00761977	0	0	0	0	0	0	False	10	2211	-13.2079	-8.05428	8.6336e-05	2	3	3	3359	NA	[{'PKPSLHAWP':['PKPSLHPWP']},{'PKPSLHAWP':['SNV_D98_B0','SNV_D98_B0'],'PKPSLHPWP':['SNV_D98_A','SNV_D98_A']}]
6342	Kosal	Kosal_A6801	HLA-A*68:01	ADELYGIVG	SDELYGIVG	10	0	0	ADELYGIVG/A6801	HLA-A*68:01	ADELYGIVG	SDELYGIVG	46031.1	44900.7	NB	SNV_D99_B0	10	1.02518	0.06	0	0	0	0	0	0	0	False	10	2211	-13.3107	-8.11014	4.31702e-05	2	3	4	6144	NA	[{'ADELYGIVG':['SDELYGIVG']},{'ADELYGIVG':['SNV_D99_B0','SNV_D99_B0'],'SDELYGIVG':['SNV_D99_A','SNV_D99_A']}]
6343	Kosal	Kosal_A6801	HLA-A*68:01	PKGWEVRHAP	PKGLEVRHAP	10	0	0	PKGWEVRHAP/A6801	HLA-A*68:01	PKGWEVRHAP	PKGLEVRHAP	45341	46416.2	NB	SNV_D100_B0	10	0.976837	0.07	2.66882e-11	0	0	0	0	0	0	False	10	2211	-13.1799	-8.03587	4.31704e-05	2	3	3	5969	NA	[{'PKGWEVRHAP':['PKGLEVRHAP']},{'PKGLEVRHAP':['SNV_D100_A','SNV_D100_A'],'PKGWEVRHAP':['SNV_D100_B0','SNV_D100_B0']}]
6344	Kosal	Kosal_A0301	HLA-A*03:01	QELSDLEERE	QELSDLEEGE	10	0	0	QELSDLEERE/A0301	HLA-A*03:01	QELSDLEERE	QELSDLEEGE	41647.2	42701.2	NB	SNV_D594_B0	10	0.975316	0.08	0	0	0	0	0	0	0	False	10	2211	-13.0089	-7.93362	4.31716e-05	2	3	4	5093	NA	[{'QELSDLEERE':['QELSDLEEGE']},{'QELSDLEEGE':['SNV_D594_A','SNV_D594_A'],'QELSDLEERE':['SNV_D594_B0','SNV_D594_B0']}]
6345	Kosal	Kosal_A0301	HLA-A*03:01	NPGEEETTRIS	NQGEEETTRIS	10	0	0	NPGEEETTRIS/A0301	HLA-A*03:01	NPGEEETTRIS	NQGEEETTRIS	46207.7	45910.2	NB	SNV_D595_B0	10	1.00648	0.07	0.00761977	0	0	0	0	0	0	False	10	2211	-13.1951	-8.04586	8.63365e-05	2	3	3	3324	NA	[{'NPGEEETTRIS':['NQGEEETTRIS']},{'NPGEEETTRIS':['SNV_D595_B0','SNV_D595_B0'],'NQGEEETTRIS':['SNV_D595_A','SNV_D595_A']}]
6346	Kosal	Kosal_B0702	HLA-B*07:02	PDSEPILE	PDCEPILE	10	0	0	PDSEPILE/B0702	HLA-B*07:02	PDSEPILE	PDCEPILE	46026.6	46176.2	NB	SNV_D399_B0	10	0.996759	0.06	0	0	0	0	0	0	0	False	10	2211	-13.3106	-8.11009	4.31702e-05	2	3	4	6141	NA	[{'PDSEPILE':['PDCEPILE']},{'PDCEPILE':['SNV_D399_A','SNV_D399_A'],'PDSEPILE':['SNV_D399_B0','SNV_D399_B0']}]
6347	Kosal	Kosal_B0702	HLA-B*07:02	DDFTIDSQTG	DDFTIDSRTG	10	0	0	DDFTIDSQTG/B0702	HLA-B*07:02	DDFTIDSQTG	DDFTIDSRTG	43667.9	43167.2	NB	SNV_D400_B0	10	1.0116	0.08	0	0	0	0	0	0	0	False	10	2211	-13.0469	-7.95861	4.31709e-05	2	3	4	5564	NA	[{'DDFTIDSQTG':['DDFTIDSRTG']},{'DDFTIDSQTG':['SNV_D400_B0','SNV_D400_B0'],'DDFTIDSRTG':['SNV_D400_A','SNV_D400_A']}]
6348	Kosal	Kosal_B3801	HLA-B*38:01	GGCSDVDP	RGCSDVDP	10	0	0	GGCSDVDP/B3801	HLA-B*38:01	GGCSDVDP	RGCSDVDP	47752.9	46307.8	NB	SNV_D97_B0	10	1.0312	0.08	0	0	0	0	0	0	0	False	10	2211	-13.1187	-8.00578	4.31697e-05	2	3	4	6406	NA	[{'GGCSDVDP':['RGCSDVDP']},{'GGCSDVDP':['SNV_D97_B0','SNV_D97_B0'],'RGCSDVDP':['SNV_D97_A','SNV_D97_A']}]
6349	Kosal	Kosal_B3801	HLA-B*38:01	GGGEHRGLD	GEGEHRGLD	10	0	0	GGGEHRGLD/B3801	HLA-B*38:01	GGGEHRGLD	GEGEHRGLD	47469.5	45379.8	NB	SNV_D98_B0	10	1.04605	0.06	0	0	0	0	0	0	0	False	10	2211	-13.3354	-8.12637	4.31697e-05	2	3	4	6364	NA	[{'GGGEHRGLD':['GEGEHRGLD']},{'GEGEHRGLD':['SNV_D98_A','SNV_D98_A'],'GGGEHRGLD':['SNV_D98_B0','SNV_D98_B0']}]
6350	Kosal	Kosal_B3801	HLA-B*38:01	AKPQKSVPGE	AKPLKSVPGE	10	0	0	AKPQKSVPGE/B3801	HLA-B*38:01	AKPQKSVPGE	AKPLKSVPGE	46045.5	45253.3	NB	SNV_D99_B0	10	1.01751	0.09	0	0	0	0	0	0	0	False	10	2211	-12.9988	-7.93592	4.31701e-05	2	3	4	6148	NA	[{'AKPQKSVPGE':['AKPLKSVPGE']},{'AKPLKSVPGE':['SNV_D99_A','SNV_D99_A'],'AKPQKSVPGE':['SNV_D99_B0','SNV_D99_B0']}]
6351	Kosal	Kosal_B3801	HLA-B*38:01	PKENNKEELYH	PKKNNKEELYH	10	0	0	PKENNKEELYH/B3801	HLA-B*38:01	PKENNKEELYH	PKKNNKEELYH	47172.6	47752.9	NB	SNV_D100_B0	10	0.987848	0.1	1.20812e-17	0	0	0	0	0	0	False	10	2211	-12.9371	-7.90336	4.31698e-05	2	3	4	6332	NA	[{'PKENNKEELYH':['PKKNNKEELYH']},{'PKENNKEELYH':['SNV_D100_B0','SNV_D100_B0'],'PKKNNKEELYH':['SNV_D100_A','SNV_D100_A']}]
6352	Kosal	Kosal_A0101	HLA-A*01:01	TKVGLKDRQ	TKVGLKDHQ	10	0	0	TKVGLKDRQ/A0101	HLA-A*01:01	TKVGLKDRQ	TKVGLKDHQ	47032.9	47265	NB	SNV_D497_B0	10	0.995089	0.07	0	0	0	0	0	0	0	False	10	2211	-13.2093	-8.0552	4.31699e-05	2	3	4	6311	NA	[{'TKVGLKDRQ':['TKVGLKDHQ']},{'TKVGLKDHQ':['SNV_D497_A','SNV_D497_A'],'TKVGLKDRQ':['SNV_D497_B0','SNV_D497_B0']}]
6353	Kosal	Kosal_A0201	HLA-A*02:01	VEGVEESD	AEGVEESD	10	0	0	VEGVEESD/A0201	HLA-A*02:01	VEGVEESD	AEGVEESD	47952.7	48450.2	NB	SNV_D2475_B0	10	0.989731	0.06	0	0	0	0	0	0	0	False	10	2211	-13.3435	-8.13171	4.31696e-05	2	3	4	6415	NA	[{'VEGVEESD':['AEGVEESD']},{'AEGVEESD':['SNV_D2475_A','SNV_D2475_A'],'VEGVEESD':['SNV_D2475_B0','SNV_D2475_B0']}]
6354	Kosal	Kosal_A0201	HLA-A*02:01	EKKEELPPPPP	EEKEELPPPPP	10	0	0	EKKEELPPPPP/A0201	HLA-A*02:01	EKKEELPPPPP	EEKEELPPPPP	47149.1	46802.5	NB	SNV_D2476_B0	10	1.00741	0.08	0	0	0	0	0	0	0	False	10	2211	-13.1085	-7.99907	4.31698e-05	2	3	4	6329	NA	[{'EKKEELPPPPP':['EEKEELPPPPP']},{'EEKEELPPPPP':['SNV_D2476_A','SNV_D2476_A'],'EKKEELPPPPP':['SNV_D2476_B0','SNV_D2476_B0']}]
6355	Kosal	Kosal_A0201	HLA-A*02:01	EEEEEYIHEEE	KEEEEYIHEEE	10	0	0	EEEEEYIHEEE/A0201	HLA-A*02:01	EEEEEYIHEEE	KEEEEYIHEEE	48077.9	47457.2	NB	SNV_D2477_B0	10	1.01308	0.06	0	0	0	0	0	0	0	False	10	2211	-13.3456	-8.13309	4.31696e-05	2	3	4	6425	NA	[{'EEEEEYIHEEE':['KEEEEYIHEEE']},{'EEEEEYIHEEE':['SNV_D2477_B0','SNV_D2477_B0'],'KEEEEYIHEEE':['SNV_D2477_A','SNV_D2477_A']}]
6356	Kosal	Kosal_A2402	HLA-A*24:02	NNELSMKTD	NNELSMKTN	10	0	0	NNELSMKTD/A2402	HLA-A*24:02	NNELSMKTD	NNELSMKTN	45846.2	46255.2	NB	SNV_D595_B0	10	0.991156	0.05	0	0	0	0	0	0	0	False	10	2211	-13.4478	-8.18643	4.31702e-05	2	3	4	6097	NA	[{'NNELSMKTD':['NNELSMKTN']},{'NNELSMKTD':['SNV_D595_B0','SNV_D595_B0'],'NNELSMKTN':['SNV_D595_A','SNV_D595_A']}]
6357	Kosal	Kosal_A2402	HLA-A*24:02	HKGEPGENG	HKGEPDENG	10	0	0	HKGEPGENG/A2402	HLA-A*24:02	HKGEPGENG	HKGEPDENG	46977.5	47638.3	NB	SNV_D596_B0	10	0.986129	0.06	0	0	0	0	0	0	0	False	10	2211	-13.327	-8.12087	4.31699e-05	2	3	4	6304	NA	[{'HKGEPGENG':['HKGEPDENG']},{'HKGEPDENG':['SNV_D596_A','SNV_D596_A'],'HKGEPGENG':['SNV_D596_B0','SNV_D596_B0']}]
6358	Kosal	Kosal_A0201	HLA-A*02:01	DEGQNEED	DEGQNEEN	10	0	0	DEGQNEED/A0201	HLA-A*02:01	DEGQNEED	DEGQNEEN	49171.7	49068.5	NB	SNV_D2478_B0	10	1.0021	0.06	0	0	0	0	0	0	0	False	10	2211	-13.3636	-8.14495	4.31693e-05	2	3	4	6462	NA	[{'DEGQNEED':['DEGQNEEN']},{'DEGQNEED':['SNV_D2478_B0','SNV_D2478_B0'],'DEGQNEEN':['SNV_D2478_A','SNV_D2478_A']}]
6359	Kosal	Kosal_A0201	HLA-A*02:01	ARENGSKSP	ARENGSKYP	10	0	0	ARENGSKSP/A0201	HLA-A*02:01	ARENGSKSP	ARENGSKYP	46964.3	46264.8	NB	SNV_D2479_B0	10	1.01512	0.06	0	0	0	0	0	0	0	False	10	2211	-13.3268	-8.12073	4.31699e-05	2	3	4	6300	NA	[{'ARENGSKSP':['ARENGSKYP']},{'ARENGSKSP':['SNV_D2479_B0','SNV_D2479_B0'],'ARENGSKYP':['SNV_D2479_A','SNV_D2479_A']}]
6360	Kosal	Kosal_A1101	HLA-A*11:01	PWEQEGAG	SWEQEGAG	10	0	0	PWEQEGAG/A1101	HLA-A*11:01	PWEQEGAG	SWEQEGAG	48141.9	46125.3	NB	SNV_D292_B0	10	1.04372	0.06	0	0	0	0	0	0	0	False	10	2211	-13.3466	-8.13379	4.31696e-05	2	3	4	6434	NA	[{'PWEQEGAG':['SWEQEGAG']},{'PWEQEGAG':['SNV_D292_B0','SNV_D292_B0'],'SWEQEGAG':['SNV_D292_A','SNV_D292_A']}]
6361	Kosal	Kosal_A1101	HLA-A*11:01	PEVTPSENVG	PEVTPSENVV	10	0	0	PEVTPSENVG/A1101	HLA-A*11:01	PEVTPSENVG	PEVTPSENVV	46202.7	43692	NB	SNV_D293_B0	10	1.05746	0.06	0.00767783	0	0	0	0	0	0	False	10	2211	-13.3137	-8.1121	8.63365e-05	2	3	3	3323	NA	[{'PEVTPSENVG':['PEVTPSENVV']},{'PEVTPSENVG':['SNV_D293_B0','SNV_D293_B0'],'PEVTPSENVV':['SNV_D293_A','SNV_D293_A']}]
6362	Kosal	Kosal_A1101	HLA-A*11:01	GRPGPRGGSPD	GRPGPRGGSPH	10	0	0	GRPGPRGGSPD/A1101	HLA-A*11:01	GRPGPRGGSPD	GRPGPRGGSPH	46074.4	40228.2	NB	SNV_D294_B0	10	1.14533	0.07	1.57343e-15	0	0	0	0	0	0	False	10	2211	-13.1928	-8.04434	4.31701e-05	2	3	3	6155	NA	[{'GRPGPRGGSPD':['GRPGPRGGSPH']},{'GRPGPRGGSPD':['SNV_D294_B0','SNV_D294_B0'],'GRPGPRGGSPH':['SNV_D294_A','SNV_D294_A']}]
6363	Kosal	Kosal_A1101	HLA-A*11:01	EKDGSPTQEGQ	EEDGSPTQEGQ	10	0	0	EKDGSPTQEGQ/A1101	HLA-A*11:01	EKDGSPTQEGQ	EEDGSPTQEGQ	46238.2	45864	NB	SNV_D295_B0	10	1.00816	0.08	5.89525e-05	0	0	0	0	0	0	False	10	2211	-13.0928	-7.98878	8.63365e-05	2	3	3	3325	NA	[{'EKDGSPTQEGQ':['EEDGSPTQEGQ']},{'EEDGSPTQEGQ':['SNV_D295_A','SNV_D295_A'],'EKDGSPTQEGQ':['SNV_D295_B0','SNV_D295_B0']}]
6364	Kosal	Kosal_A2402	HLA-A*24:02	VKVLRQKD	VKVLKQKD	10	0	0	VKVLRQKD/A2402	HLA-A*24:02	VKVLRQKD	VKVLKQKD	48131	48439.2	NB	SNV_D597_B0	10	0.993636	0.07	0	0	0	0	0	0	0	False	10	2211	-13.2278	-8.06737	4.31696e-05	2	3	4	6431	NA	[{'VKVLRQKD':['VKVLKQKD']},{'VKVLKQKD':['SNV_D597_A','SNV_D597_A'],'VKVLRQKD':['SNV_D597_B0','SNV_D597_B0']}]
6365	Kosal	Kosal_A2402	HLA-A*24:02	DSDEKDED	DSDEEDED	10	0	0	DSDEKDED/A2402	HLA-A*24:02	DSDEKDED	DSDEEDED	48921.2	49034.6	NB	SNV_D598_B0	10	0.997687	0.05	4.5268e-07	0	0	0	0	0	0	False	10	2211	-13.4999	-8.22067	8.6335e-05	2	3	3	3398	NA	[{'DSDEKDED':['DSDEEDED']},{'DSDEEDED':['SNV_D598_A','SNV_D598_A'],'DSDEKDED':['SNV_D598_B0','SNV_D598_B0']}]
6366	Kosal	Kosal_A2402	HLA-A*24:02	NKQCLEDSSSE	KKQCLEDSSSE	10	0	0	NKQCLEDSSSE/A2402	HLA-A*24:02	NKQCLEDSSSE	KKQCLEDSSSE	46977	47330	NB	SNV_D599_B0	10	0.99254	0.06	0	0	0	0	0	0	0	False	10	2211	-13.327	-8.12087	4.31699e-05	2	3	4	6303	NA	[{'NKQCLEDSSSE':['KKQCLEDSSSE']},{'KKQCLEDSSSE':['SNV_D599_A','SNV_D599_A'],'NKQCLEDSSSE':['SNV_D599_B0','SNV_D599_B0']}]
6367	Kosal	Kosal_A0201	HLA-A*02:01	QRKTKGAKG	QRKTKGAKE	10	0	0	QRKTKGAKG/A0201	HLA-A*02:01	QRKTKGAKG	QRKTKGAKE	48107.6	47918.5	NB	SNV_D2480_B0	10	1.00395	0.06	0	0	0	0	0	0	0	False	10	2211	-13.3461	-8.13341	4.31696e-05	2	3	4	6428	NA	[{'QRKTKGAKG':['QRKTKGAKE']},{'QRKTKGAKE':['SNV_D2480_A','SNV_D2480_A'],'QRKTKGAKG':['SNV_D2480_B0','SNV_D2480_B0']}]
6368	Kosal	Kosal_A0201	HLA-A*02:01	DETDSSSAP	DETDSCSAP	10	0	0	DETDSSSAP/A0201	HLA-A*02:01	DETDSSSAP	DETDSCSAP	46093.4	45747.6	NB	SNV_D2481_B0	10	1.00756	0.08	0	0	0	0	0	0	0	False	10	2211	-13.0903	-7.98713	4.31701e-05	2	3	4	6158	NA	[{'DETDSSSAP':['DETDSCSAP']},{'DETDSCSAP':['SNV_D2481_A','SNV_D2481_A'],'DETDSSSAP':['SNV_D2481_B0','SNV_D2481_B0']}]
6369	Kosal	Kosal_A0201	HLA-A*02:01	PRHAGVAQE	PRHAVVAQE	10	0	0	PRHAGVAQE/A0201	HLA-A*02:01	PRHAGVAQE	PRHAVVAQE	46965.3	46433.8	NB	SNV_D2482_B0	10	1.01145	0.06	0	0	0	0	0	0	0	False	10	2211	-13.3268	-8.12074	4.31699e-05	2	3	4	6301	NA	[{'PRHAGVAQE':['PRHAVVAQE']},{'PRHAGVAQE':['SNV_D2482_B0','SNV_D2482_B0'],'PRHAVVAQE':['SNV_D2482_A','SNV_D2482_A']}]
6370	Kosal	Kosal_A0301	HLA-A*03:01	ECRGDPVRD	ECLGDPVRD	10	0	0	ECRGDPVRD/A0301	HLA-A*03:01	ECRGDPVRD	ECLGDPVRD	47495.7	47511.7	NB	SNV_D596_B0	10	0.999665	0.07	0	0	0	0	0	0	0	False	10	2211	-13.2171	-8.06036	4.31697e-05	2	3	4	6375	NA	[{'ECRGDPVRD':['ECLGDPVRD']},{'ECLGDPVRD':['SNV_D596_A','SNV_D596_A'],'ECRGDPVRD':['SNV_D596_B0','SNV_D596_B0']}]
6371	Kosal	Kosal_A0201	HLA-A*02:01	SKNVSSETVN	SKNLSSETVN	10	0	0	SKNVSSETVN/A0201	HLA-A*02:01	SKNVSSETVN	SKNLSSETVN	44330.6	43418.7	NB	SNV_D2483_B0	10	1.021	0.07	0	0	0	0	0	0	0	False	10	2211	-13.1618	-8.02399	4.31707e-05	2	3	4	5728	NA	[{'SKNVSSETVN':['SKNLSSETVN']},{'SKNLSSETVN':['SNV_D2483_A','SNV_D2483_A'],'SKNVSSETVN':['SNV_D2483_B0','SNV_D2483_B0']}]
6372	Kosal	Kosal_A0201	HLA-A*02:01	KWEEEERKRQE	KREEEERKRQE	10	0	0	KWEEEERKRQE/A0201	HLA-A*02:01	KWEEEERKRQE	KREEEERKRQE	48036.3	48345.5	NB	SNV_D2484_B0	10	0.993604	0.06	0	0	0	0	0	0	0	False	10	2211	-13.3449	-8.13263	4.31696e-05	2	3	4	6421	NA	[{'KWEEEERKRQE':['KREEEERKRQE']},{'KREEEERKRQE':['SNV_D2484_A','SNV_D2484_A'],'KWEEEERKRQE':['SNV_D2484_B0','SNV_D2484_B0']}]
6373	Kosal	Kosal_A0201	HLA-A*02:01	PHLRHTGQ	PHLWHTGQ	10	0	0	PHLRHTGQ/A0201	HLA-A*02:01	PHLRHTGQ	PHLWHTGQ	48217	47571.3	NB	SNV_D2485_B0	10	1.01357	0.07	0	0	0	0	0	0	0	False	10	2211	-13.2292	-8.06831	4.31695e-05	2	3	4	6438	NA	[{'PHLRHTGQ':['PHLWHTGQ']},{'PHLRHTGQ':['SNV_D2485_B0','SNV_D2485_B0'],'PHLWHTGQ':['SNV_D2485_A','SNV_D2485_A']}]
6374	Kosal	Kosal_A0201	HLA-A*02:01	QKVRTEKE	QEVRTEKE	10	0	0	QKVRTEKE/A0201	HLA-A*02:01	QKVRTEKE	QEVRTEKE	48380.6	48163.8	NB	SNV_D2486_B0	10	1.0045	0.06	0	0	0	0	0	0	0	False	10	2211	-13.3506	-8.1364	4.31695e-05	2	3	4	6448	NA	[{'QKVRTEKE':['QEVRTEKE']},{'QEVRTEKE':['SNV_D2486_A','SNV_D2486_A'],'QKVRTEKE':['SNV_D2486_B0','SNV_D2486_B0']}]
6375	Kosal	Kosal_A1101	HLA-A*11:01	EKKKVLRE	EKKNVLRE	10	0	0	EKKKVLRE/A1101	HLA-A*11:01	EKKKVLRE	EKKNVLRE	47745.6	47360.8	NB	SNV_D296_B0	10	1.00813	0.1	0	0	0	0	0	0	0	False	10	2211	-12.9468	-7.90973	4.31697e-05	2	3	4	6405	NA	[{'EKKKVLRE':['EKKNVLRE']},{'EKKKVLRE':['SNV_D296_B0','SNV_D296_B0'],'EKKNVLRE':['SNV_D296_A','SNV_D296_A']}]
6376	Kosal	Kosal_A1101	HLA-A*11:01	EEDLAKVIE	EQDLAKVIE	10	0	0	EEDLAKVIE/A1101	HLA-A*11:01	EEDLAKVIE	EQDLAKVIE	43824.1	39686	NB	SNV_D297_B0	10	1.10427	0.08	0	0	0	0	0	0	0	False	10	2211	-13.0498	-7.96049	4.31708e-05	2	3	4	5604	NA	[{'EEDLAKVIE':['EQDLAKVIE']},{'EEDLAKVIE':['SNV_D297_B0','SNV_D297_B0'],'EQDLAKVIE':['SNV_D297_A','SNV_D297_A']}]
6377	Kosal	Kosal_A1101	HLA-A*11:01	LRDDDKNND	LRDDGKNND	10	0	0	LRDDDKNND/A1101	HLA-A*11:01	LRDDDKNND	LRDDGKNND	48137.8	47507.6	NB	SNV_D298_B0	10	1.01327	0.07	0	0	0	0	0	0	0	False	10	2211	-13.2279	-8.06745	4.31696e-05	2	3	4	6433	NA	[{'LRDDDKNND':['LRDDGKNND']},{'LRDDDKNND':['SNV_D298_B0','SNV_D298_B0'],'LRDDGKNND':['SNV_D298_A','SNV_D298_A']}]
6378	Kosal	Kosal_A1101	HLA-A*11:01	PKKARSQHYD	PKKAHSQHYD	10	0	0	PKKARSQHYD/A1101	HLA-A*11:01	PKKARSQHYD	PKKAHSQHYD	47276.8	47254.8	NB	SNV_D299_B0	10	1.00047	0.07	0	0	0	0	0	0	0	False	10	2211	-13.2134	-8.05793	4.31698e-05	2	3	4	6340	NA	[{'PKKARSQHYD':['PKKAHSQHYD']},{'PKKAHSQHYD':['SNV_D299_A','SNV_D299_A'],'PKKARSQHYD':['SNV_D299_B0','SNV_D299_B0']}]
6379	Kosal	Kosal_A1101	HLA-A*11:01	NRDGHATDEE	NRDDHATDEE	10	0	0	NRDGHATDEE/A1101	HLA-A*11:01	NRDGHATDEE	NRDDHATDEE	45603.8	45373.9	NB	SNV_D300_B0	10	1.00507	0.08	0	0	0	0	0	0	0	False	10	2211	-13.0817	-7.98149	4.31703e-05	2	3	4	6039	NA	[{'NRDGHATDEE':['NRDDHATDEE']},{'NRDDHATDEE':['SNV_D300_A','SNV_D300_A'],'NRDGHATDEE':['SNV_D300_B0','SNV_D300_B0']}]
6380	Kosal	Kosal_A1101	HLA-A*11:01	EEQDKKPLRQ	EEQEKKPLRQ	10	0	0	EEQDKKPLRQ/A1101	HLA-A*11:01	EEQDKKPLRQ	EEQEKKPLRQ	43060.8	44519.9	NB	SNV_D301_B0	10	0.967224	0.11	0	0	0	0	0	0	0	False	10	2211	-12.7905	-7.81426	4.31711e-05	2	3	4	5433	NA	[{'EEQDKKPLRQ':['EEQEKKPLRQ']},{'EEQDKKPLRQ':['SNV_D301_B0','SNV_D301_B0'],'EEQEKKPLRQ':['SNV_D301_A','SNV_D301_A']}]
6381	Kosal	Kosal_A1101	HLA-A*11:01	AKEESEKAAE	AKEESEKAAK	10	0	0	AKEESEKAAE/A1101	HLA-A*11:01	AKEESEKAAE	AKEESEKAAK	46612.5	30673.9	NB	SNV_D302_B0	10	1.51961	0.07	0	0	0	0	0	0	0	False	10	2211	-13.2021	-8.05046	4.317e-05	2	3	4	6242	NA	[{'AKEESEKAAE':['AKEESEKAAK']},{'AKEESEKAAE':['SNV_D302_B0','SNV_D302_B0'],'AKEESEKAAK':['SNV_D302_A','SNV_D302_A']}]
6382	Kosal	Kosal_A0201	HLA-A*02:01	ERQRRQEEKQ	ECQRRQEEKQ	10	0	0	ERQRRQEEKQ/A0201	HLA-A*02:01	ERQRRQEEKQ	ECQRRQEEKQ	47796.3	47624.9	NB	SNV_D2487_B0	10	1.0036	0.06	0.99998	0	0	0	0	0	0	False	10	2211	-13.3409	-8.12999	8.63356e-05	2	3	3	3386	NA	[{'ERQRRQEEKQ':['ECQRRQEEKQ']},{'ECQRRQEEKQ':['SNV_D2487_A','SNV_D2487_A'],'ERQRRQEEKQ':['SNV_D2487_B0','SNV_D2487_B0']}]
6383	Kosal	Kosal_A0201	HLA-A*02:01	PKNRSWPRIN	PKNRSWPHIN	10	0	0	PKNRSWPRIN/A0201	HLA-A*02:01	PKNRSWPRIN	PKNRSWPHIN	48087.8	47747.2	NB	SNV_D2488_B0	10	1.00713	0.06	0	0	0	0	0	0	0	False	10	2211	-13.3457	-8.1332	4.31696e-05	2	3	4	6426	NA	[{'PKNRSWPRIN':['PKNRSWPHIN']},{'PKNRSWPHIN':['SNV_D2488_A','SNV_D2488_A'],'PKNRSWPRIN':['SNV_D2488_B0','SNV_D2488_B0']}]
6384	Kosal	Kosal_A0201	HLA-A*02:01	PSKDSAAEEN	ASKDSAAEEN	10	0	0	PSKDSAAEEN/A0201	HLA-A*02:01	PSKDSAAEEN	ASKDSAAEEN	46762.5	43706.7	NB	SNV_D2489_B0	10	1.06992	0.06	2.66882e-11	0	0	0	0	0	0	False	10	2211	-13.3233	-8.11845	4.31699e-05	2	3	3	6267	NA	[{'PSKDSAAEEN':['ASKDSAAEEN']},{'ASKDSAAEEN':['SNV_D2489_A','SNV_D2489_A'],'PSKDSAAEEN':['SNV_D2489_B0','SNV_D2489_B0']}]
6385	Kosal	Kosal_A0201	HLA-A*02:01	TKHRTKSFKGD	TKYRTKSFKGD	10	0	0	TKHRTKSFKGD/A0201	HLA-A*02:01	TKHRTKSFKGD	TKYRTKSFKGD	47471.1	46605.4	NB	SNV_D2490_B0	10	1.01857	0.06	0	0	0	0	0	0	0	False	10	2211	-13.3354	-8.12639	4.31697e-05	2	3	4	6366	NA	[{'TKHRTKSFKGD':['TKYRTKSFKGD']},{'TKHRTKSFKGD':['SNV_D2490_B0','SNV_D2490_B0'],'TKYRTKSFKGD':['SNV_D2490_A','SNV_D2490_A']}]
6386	Kosal	Kosal_B1501	HLA-B*15:01	QDTAKELE	QDPAKELE	10	0	0	QDTAKELE/B1501	HLA-B*15:01	QDTAKELE	QDPAKELE	46951.6	46716.5	NB	SNV_D96_B0	10	1.00503	0.07	0	0	0	0	0	0	0	False	10	2211	-13.2079	-8.05429	4.31699e-05	2	3	4	6292	NA	[{'QDTAKELE':['QDPAKELE']},{'QDPAKELE':['SNV_D96_A','SNV_D96_A'],'QDTAKELE':['SNV_D96_B0','SNV_D96_B0']}]
6387	Kosal	Kosal_B1501	HLA-B*15:01	PHALDFMNN	PHALDFMNS	10	0	0	PHALDFMNN/B1501	HLA-B*15:01	PHALDFMNN	PHALDFMNS	44915.2	44722.2	NB	SNV_D97_B0	10	1.00432	0.07	0	0	0	0	0	0	0	False	10	2211	-13.1723	-8.0309	4.31705e-05	2	3	4	5866	NA	[{'PHALDFMNN':['PHALDFMNS']},{'PHALDFMNN':['SNV_D97_B0','SNV_D97_B0'],'PHALDFMNS':['SNV_D97_A','SNV_D97_A']}]
6388	Kosal	Kosal_B1501	HLA-B*15:01	QHEATPSGE	QHEAAPSGE	10	0	0	QHEATPSGE/B1501	HLA-B*15:01	QHEATPSGE	QHEAAPSGE	43871.1	43839.8	NB	SNV_D98_B0	10	1.00071	0.09	0	0	0	0	0	0	0	False	10	2211	-12.96	-7.9104	4.31708e-05	2	3	4	5619	NA	[{'QHEATPSGE':['QHEAAPSGE']},{'QHEAAPSGE':['SNV_D98_A','SNV_D98_A'],'QHEATPSGE':['SNV_D98_B0','SNV_D98_B0']}]
6389	Kosal	Kosal_B1501	HLA-B*15:01	EPKNSEPQDP	EPKNLEPQDP	10	0	0	EPKNSEPQDP/B1501	HLA-B*15:01	EPKNSEPQDP	EPKNLEPQDP	45942.5	45714.9	NB	SNV_D99_B0	10	1.00498	0.09	0	0	0	0	0	0	0	False	10	2211	-12.997	-7.93474	4.31702e-05	2	3	4	6118	NA	[{'EPKNSEPQDP':['EPKNLEPQDP']},{'EPKNLEPQDP':['SNV_D99_A','SNV_D99_A'],'EPKNSEPQDP':['SNV_D99_B0','SNV_D99_B0']}]
6390	Kosal	Kosal_B1501	HLA-B*15:01	DCGKAFRTKEN	DCGKAFQTKEN	10	0	0	DCGKAFRTKEN/B1501	HLA-B*15:01	DCGKAFRTKEN	DCGKAFQTKEN	45902.3	45514.5	NB	SNV_D100_B0	10	1.00852	0.07	0	0	0	0	0	0	0	False	10	2211	-13.1898	-8.04236	4.31702e-05	2	3	4	6110	NA	[{'DCGKAFRTKEN':['DCGKAFQTKEN']},{'DCGKAFQTKEN':['SNV_D100_A','SNV_D100_A'],'DCGKAFRTKEN':['SNV_D100_B0','SNV_D100_B0']}]
6391	Kosal	Kosal_A2402	HLA-A*24:02	NPTYEEQD	NPTYKEQD	10	0	0	NPTYEEQD/A2402	HLA-A*24:02	NPTYEEQD	NPTYKEQD	48317.3	48057.6	NB	SNV_D600_B0	10	1.0054	0.06	0	0	0	0	0	0	0	False	10	2211	-13.3496	-8.13571	4.31695e-05	2	3	4	6444	NA	[{'NPTYEEQD':['NPTYKEQD']},{'NPTYEEQD':['SNV_D600_B0','SNV_D600_B0'],'NPTYKEQD':['SNV_D600_A','SNV_D600_A']}]
6392	Kosal	Kosal_A2402	HLA-A*24:02	LKESDRCS	LKESDRCL	10	0	0	LKESDRCS/A2402	HLA-A*24:02	LKESDRCS	LKESDRCL	48214.4	45399.9	NB	SNV_D601_B0	10	1.06199	0.06	0	0	0	0	0	0	0	False	10	2211	-13.3479	-8.13458	4.31695e-05	2	3	4	6437	NA	[{'LKESDRCS':['LKESDRCL']},{'LKESDRCL':['SNV_D601_A','SNV_D601_A'],'LKESDRCS':['SNV_D601_B0','SNV_D601_B0']}]
6393	Kosal	Kosal_A2402	HLA-A*24:02	NPCEGPEKQT	KPCEGPEKQT	10	0	0	NPCEGPEKQT/A2402	HLA-A*24:02	NPCEGPEKQT	KPCEGPEKQT	48181.6	47958.4	NB	SNV_D602_B0	10	1.00465	0.08	0	0	0	0	0	0	0	False	10	2211	-13.1259	-8.0105	4.31695e-05	2	3	4	6436	NA	[{'NPCEGPEKQT':['KPCEGPEKQT']},{'KPCEGPEKQT':['SNV_D602_A','SNV_D602_A'],'NPCEGPEKQT':['SNV_D602_B0','SNV_D602_B0']}]
6394	Kosal	Kosal_A2402	HLA-A*24:02	EKRNDFKDIED	EKRNYFKDIED	10	0	0	EKRNDFKDIED/A2402	HLA-A*24:02	EKRNDFKDIED	EKRNYFKDIED	47299.3	46508.7	NB	SNV_D603_B0	10	1.017	0.06	0	0	0	0	0	0	0	False	10	2211	-13.3325	-8.12448	4.31698e-05	2	3	4	6343	NA	[{'EKRNDFKDIED':['EKRNYFKDIED']},{'EKRNDFKDIED':['SNV_D603_B0','SNV_D603_B0'],'EKRNYFKDIED':['SNV_D603_A','SNV_D603_A']}]
6395	Kosal	Kosal_A2402	HLA-A*24:02	DGVPYKKKFCE	DGVPYEKKFCE	10	0	0	DGVPYKKKFCE/A2402	HLA-A*24:02	DGVPYKKKFCE	DGVPYEKKFCE	46610.9	46504.1	NB	SNV_D604_B0	10	1.0023	0.06	0.00761977	0	0	0	0	0	0	False	10	2211	-13.3207	-8.11674	8.63362e-05	2	3	3	3344	NA	[{'DGVPYKKKFCE':['DGVPYEKKFCE']},{'DGVPYEKKFCE':['SNV_D604_A','SNV_D604_A'],'DGVPYKKKFCE':['SNV_D604_B0','SNV_D604_B0']}]
6396	Kosal	Kosal_A2402	HLA-A*24:02	PHRNSSKCKS	SHRNSSKCKS	10	0	0	PHRNSSKCKS/A2402	HLA-A*24:02	PHRNSSKCKS	SHRNSSKCKS	46864.8	44114.3	NB	SNV_D605_B0	10	1.06235	0.07	5.89525e-05	0	0	0	0	0	0	False	10	2211	-13.2064	-8.05331	8.63361e-05	2	3	3	3357	NA	[{'PHRNSSKCKS':['SHRNSSKCKS']},{'PHRNSSKCKS':['SNV_D605_B0','SNV_D605_B0'],'SHRNSSKCKS':['SNV_D605_A','SNV_D605_A']}]
6397	Kosal	Kosal_A0201	HLA-A*02:01	DRDTDHRPQNH	DRDTDHGPQNH	10	0	0	DRDTDHRPQNH/A0201	HLA-A*02:01	DRDTDHRPQNH	DRDTDHGPQNH	47460.8	46906.4	NB	SNV_D2491_B0	10	1.01182	0.07	0	0	0	0	0	0	0	False	10	2211	-13.2165	-8.05998	4.31697e-05	2	3	4	6362	NA	[{'DRDTDHRPQNH':['DRDTDHGPQNH']},{'DRDTDHGPQNH':['SNV_D2491_A','SNV_D2491_A'],'DRDTDHRPQNH':['SNV_D2491_B0','SNV_D2491_B0']}]
6398	Kosal	Kosal_A0201	HLA-A*02:01	RRRTDKDTE	GRRTDKDTE	10	0	0	RRRTDKDTE/A0201	HLA-A*02:01	RRRTDKDTE	GRRTDKDTE	46958.7	47772	NB	SNV_D2492_B0	10	0.982975	0.06	0	0	0	0	0	0	0	False	10	2211	-13.3267	-8.12066	4.31699e-05	2	3	4	6295	NA	[{'RRRTDKDTE':['GRRTDKDTE']},{'GRRTDKDTE':['SNV_D2492_A','SNV_D2492_A'],'RRRTDKDTE':['SNV_D2492_B0','SNV_D2492_B0']}]
6399	Kosal	Kosal_A0201	HLA-A*02:01	EKIHTGNKP	EKNHTGNKP	10	0	0	EKIHTGNKP/A0201	HLA-A*02:01	EKIHTGNKP	EKNHTGNKP	47117.5	47933.5	NB	SNV_D2493_B0	10	0.982976	0.07	0	0	0	0	0	0	0	False	10	2211	-13.2107	-8.05615	4.31698e-05	2	3	4	6323	NA	[{'EKIHTGNKP':['EKNHTGNKP']},{'EKIHTGNKP':['SNV_D2493_B0','SNV_D2493_B0'],'EKNHTGNKP':['SNV_D2493_A','SNV_D2493_A']}]
6400	Kosal	Kosal_A0201	HLA-A*02:01	PGEPKWEKNT	PGEPKWKKNT	10	0	0	PGEPKWEKNT/A0201	HLA-A*02:01	PGEPKWEKNT	PGEPKWKKNT	47358.2	47651.7	NB	SNV_D2494_B0	10	0.993842	0.06	0.00761977	0	0	0	0	0	0	False	10	2211	-13.3335	-8.12513	8.63358e-05	2	3	3	3378	NA	[{'PGEPKWEKNT':['PGEPKWKKNT']},{'PGEPKWEKNT':['SNV_D2494_B0','SNV_D2494_B0'],'PGEPKWKKNT':['SNV_D2494_A','SNV_D2494_A']}]
6401	Kosal	Kosal_A0201	HLA-A*02:01	DRLDQRRSKLG	DRLDQRRSKLR	10	0	0	DRLDQRRSKLG/A0201	HLA-A*02:01	DRLDQRRSKLG	DRLDQRRSKLR	43845.5	42114.4	NB	SNV_D2495_B0	10	1.0411	0.06	0.666667	0	0	0	0	0	0	False	10	2211	-13.2716	-8.08448	8.63379e-05	2	3	3	3188	NA	[{'DRLDQRRSKLG':['DRLDQRRSKLR']},{'DRLDQRRSKLG':['SNV_D2495_B0','SNV_D2495_B0'],'DRLDQRRSKLR':['SNV_D2495_A','SNV_D2495_A']}]
6402	Kosal	Kosal_B0702	HLA-B*07:02	SDEILDDG	SDDILDDG	10	0	0	SDEILDDG/B0702	HLA-B*07:02	SDEILDDG	SDDILDDG	47391.5	47251.2	NB	SNV_D401_B0	10	1.00297	0.07	0	0	0	0	0	0	0	False	10	2211	-13.2154	-8.05921	4.31698e-05	2	3	4	6352	NA	[{'SDEILDDG':['SDDILDDG']},{'SDDILDDG':['SNV_D401_A','SNV_D401_A'],'SDEILDDG':['SNV_D401_B0','SNV_D401_B0']}]
6403	Kosal	Kosal_B0702	HLA-B*07:02	GDLKDLELQ	GDLKNLELQ	10	0	0	GDLKDLELQ/B0702	HLA-B*07:02	GDLKDLELQ	GDLKNLELQ	47185.3	46121.8	NB	SNV_D402_B0	10	1.02306	0.07	0	0	0	0	0	0	0	False	10	2211	-13.2119	-8.05691	4.31698e-05	2	3	4	6333	NA	[{'GDLKDLELQ':['GDLKNLELQ']},{'GDLKDLELQ':['SNV_D402_B0','SNV_D402_B0'],'GDLKNLELQ':['SNV_D402_A','SNV_D402_A']}]
6404	Kosal	Kosal_B0702	HLA-B*07:02	EKSYECPHCG	EKSYECSHCG	10	0	0	EKSYECPHCG/B0702	HLA-B*07:02	EKSYECPHCG	EKSYECSHCG	41631.9	40043.6	NB	SNV_D403_B0	10	1.03966	0.1	1	0	0	0	0	0	0	False	10	2211	-12.8368	-7.83746	8.63395e-05	2	3	3	3066	NA	[{'EKSYECPHCG':['EKSYECSHCG']},{'EKSYECPHCG':['SNV_D403_B0','SNV_D403_B0'],'EKSYECSHCG':['SNV_D403_A','SNV_D403_A']}]
6405	Kosal	Kosal_A0201	HLA-A*02:01	PGPSQIKAVEN	PGPSQIKAVGN	10	0	0	PGPSQIKAVEN/A0201	HLA-A*02:01	PGPSQIKAVEN	PGPSQIKAVGN	47382.8	47137.4	NB	SNV_D2496_B0	10	1.00521	0.06	0	0	0	0	0	0	0	False	10	2211	-13.3339	-8.12541	4.31698e-05	2	3	4	6351	NA	[{'PGPSQIKAVEN':['PGPSQIKAVGN']},{'PGPSQIKAVEN':['SNV_D2496_B0','SNV_D2496_B0'],'PGPSQIKAVGN':['SNV_D2496_A','SNV_D2496_A']}]
6406	Kosal	Kosal_A0201	HLA-A*02:01	KDGQPSDP	KNGQPSDP	10	0	0	KDGQPSDP/A0201	HLA-A*02:01	KDGQPSDP	KNGQPSDP	48428.8	47695.6	NB	SNV_D2497_B0	10	1.01537	0.06	0	0	0	0	0	0	0	False	10	2211	-13.3514	-8.13692	4.31695e-05	2	3	4	6453	NA	[{'KDGQPSDP':['KNGQPSDP']},{'KDGQPSDP':['SNV_D2497_B0','SNV_D2497_B0'],'KNGQPSDP':['SNV_D2497_A','SNV_D2497_A']}]
6407	Kosal	Kosal_A0201	HLA-A*02:01	QEEEEEETE	QKEEEEETE	10	0	0	QEEEEEETE/A0201	HLA-A*02:01	QEEEEEETE	QKEEEEETE	47672.3	48020.7	NB	SNV_D2498_B0	10	0.992745	0.05	4.5268e-07	0	0	0	0	0	0	False	10	2211	-13.4791	-8.20703	8.63356e-05	2	3	3	3383	NA	[{'QEEEEEETE':['QKEEEEETE']},{'QEEEEEETE':['SNV_D2498_B0','SNV_D2498_B0'],'QKEEEEETE':['SNV_D2498_A','SNV_D2498_A']}]
6408	Kosal	Kosal_A0201	HLA-A*02:01	RKRKKEREKE	RKRNKEREKE	10	0	0	RKRKKEREKE/A0201	HLA-A*02:01	RKRKKEREKE	RKRNKEREKE	48124.2	47738.9	NB	SNV_D2499_B0	10	1.00807	0.06	0	0	0	0	0	0	0	False	10	2211	-13.3464	-8.1336	4.31696e-05	2	3	4	6430	NA	[{'RKRKKEREKE':['RKRNKEREKE']},{'RKRKKEREKE':['SNV_D2499_B0','SNV_D2499_B0'],'RKRNKEREKE':['SNV_D2499_A','SNV_D2499_A']}]
6409	Kosal	Kosal_A0201	HLA-A*02:01	ENLREPKRKR	ENLRKPKRKR	10	0	0	ENLREPKRKR/A0201	HLA-A*02:01	ENLREPKRKR	ENLRKPKRKR	45473.2	46261.2	NB	SNV_D2500_B0	10	0.982965	0.07	3.4758e-09	0	0	0	0	0	0	False	10	2211	-13.1822	-8.03741	4.31703e-05	2	3	3	6010	NA	[{'ENLREPKRKR':['ENLRKPKRKR']},{'ENLREPKRKR':['SNV_D2500_B0','SNV_D2500_B0'],'ENLRKPKRKR':['SNV_D2500_A','SNV_D2500_A']}]
6410	Kosal	Kosal_A0201	HLA-A*02:01	SEAIDLREDKD	SEAMDLREDKD	10	0	0	SEAIDLREDKD/A0201	HLA-A*02:01	SEAIDLREDKD	SEAMDLREDKD	45666.9	44447.8	NB	SNV_D2501_B0	10	1.02743	0.07	0	0	0	0	0	0	0	False	10	2211	-13.1856	-8.03965	4.31703e-05	2	3	4	6060	NA	[{'SEAIDLREDKD':['SEAMDLREDKD']},{'SEAIDLREDKD':['SNV_D2501_B0','SNV_D2501_B0'],'SEAMDLREDKD':['SNV_D2501_A','SNV_D2501_A']}]
6411	Kosal	Kosal_B5201	HLA-B*52:01	DSCDKCCP	DSCDQCCP	10	0	0	DSCDKCCP/B5201	HLA-B*52:01	DSCDKCCP	DSCDQCCP	45048.1	44828.8	NB	SNV_D97_B0	10	1.00489	0.09	1	0	0	0	0	0	0	False	10	2211	-12.9812	-7.92437	8.63372e-05	2	3	3	3269	NA	[{'DSCDKCCP':['DSCDQCCP']},{'DSCDKCCP':['SNV_D97_B0','SNV_D97_B0'],'DSCDQCCP':['SNV_D97_A','SNV_D97_A']}]
6412	Kosal	Kosal_B5201	HLA-B*52:01	EKEAEEGED	EKEAKEGED	10	0	0	EKEAEEGED/B5201	HLA-B*52:01	EKEAEEGED	EKEAKEGED	48285.9	48086.2	NB	SNV_D98_B0	10	1.00415	0.06	0	0	0	0	0	0	0	False	10	2211	-13.349	-8.13536	4.31695e-05	2	3	4	6442	NA	[{'EKEAEEGED':['EKEAKEGED']},{'EKEAEEGED':['SNV_D98_B0','SNV_D98_B0'],'EKEAKEGED':['SNV_D98_A','SNV_D98_A']}]
6413	Kosal	Kosal_B5201	HLA-B*52:01	DIKTIIKDE	DIKPIIKDE	10	0	0	DIKTIIKDE/B5201	HLA-B*52:01	DIKTIIKDE	DIKPIIKDE	47077.7	46502.6	NB	SNV_D99_B0	10	1.01237	0.07	0	0	0	0	0	0	0	False	10	2211	-13.21	-8.0557	4.31698e-05	2	3	4	6320	NA	[{'DIKTIIKDE':['DIKPIIKDE']},{'DIKPIIKDE':['SNV_D99_A','SNV_D99_A'],'DIKTIIKDE':['SNV_D99_B0','SNV_D99_B0']}]
6414	Kosal	Kosal_B5201	HLA-B*52:01	PYSGHTLTKGE	PYSGRTLTKGE	10	0	0	PYSGHTLTKGE/B5201	HLA-B*52:01	PYSGHTLTKGE	PYSGRTLTKGE	47469.5	47420.8	NB	SNV_D100_B0	10	1.00103	0.07	3.4758e-09	0	0	0	0	0	0	False	10	2211	-13.2167	-8.06007	4.31697e-05	2	3	3	6365	NA	[{'PYSGHTLTKGE':['PYSGRTLTKGE']},{'PYSGHTLTKGE':['SNV_D100_B0','SNV_D100_B0'],'PYSGRTLTKGE':['SNV_D100_A','SNV_D100_A']}]
6415	Kosal	Kosal_A0301	HLA-A*03:01	EEGEEEEE	EKGEEEEE	10	0	0	EEGEEEEE/A0301	HLA-A*03:01	EEGEEEEE	EKGEEEEE	48846.6	48844.5	NB	SNV_D597_B0	10	1.00004	0.07	5.89525e-05	0	0	0	0	0	0	False	10	2211	-13.2396	-8.07516	8.6335e-05	2	3	3	3397	NA	[{'EEGEEEEE':['EKGEEEEE']},{'EEGEEEEE':['SNV_D597_B0','SNV_D597_B0'],'EKGEEEEE':['SNV_D597_A','SNV_D597_A']}]
6416	Kosal	Kosal_A0301	HLA-A*03:01	EDELKDEVQ	EDDLKDEVQ	10	0	0	EDELKDEVQ/A0301	HLA-A*03:01	EDELKDEVQ	EDDLKDEVQ	47510.7	46994.3	NB	SNV_D598_B0	10	1.01099	0.07	0	0	0	0	0	0	0	False	10	2211	-13.2174	-8.06053	4.31697e-05	2	3	4	6377	NA	[{'EDELKDEVQ':['EDDLKDEVQ']},{'EDDLKDEVQ':['SNV_D598_A','SNV_D598_A'],'EDELKDEVQ':['SNV_D598_B0','SNV_D598_B0']}]
6417	Kosal	Kosal_A0301	HLA-A*03:01	DPGYHAGPEGT	DPGYHAGPKGT	10	0	0	DPGYHAGPEGT/A0301	HLA-A*03:01	DPGYHAGPEGT	DPGYHAGPKGT	45505.7	44443.9	NB	SNV_D599_B0	10	1.02389	0.07	0	0	0	0	0	0	0	False	10	2211	-13.1828	-8.03779	4.31703e-05	2	3	4	6020	NA	[{'DPGYHAGPEGT':['DPGYHAGPKGT']},{'DPGYHAGPEGT':['SNV_D599_B0','SNV_D599_B0'],'DPGYHAGPKGT':['SNV_D599_A','SNV_D599_A']}]
6418	Kosal	Kosal_B4403	HLA-B*44:03	LKSTQDKIN	LKSTQDEIN	10	0	0	LKSTQDKIN/B4403	HLA-B*44:03	LKSTQDKIN	LKSTQDEIN	44589.4	43563.2	NB	SNV_D402_B0	10	1.02356	0.09	0	0	0	0	0	0	0	False	10	2211	-12.973	-7.91897	4.31706e-05	2	3	4	5785	NA	[{'LKSTQDKIN':['LKSTQDEIN']},{'LKSTQDEIN':['SNV_D402_A','SNV_D402_A'],'LKSTQDKIN':['SNV_D402_B0','SNV_D402_B0']}]
6419	Kosal	Kosal_B4403	HLA-B*44:03	EKEEEDDHME	EKEEENDHME	10	0	0	EKEEEDDHME/B4403	HLA-B*44:03	EKEEEDDHME	EKEEENDHME	42818.7	40377.3	NB	SNV_D403_B0	10	1.06047	0.08	2.66882e-11	0	0	0	0	0	0	False	10	2211	-13.0312	-7.94825	4.31712e-05	2	3	3	5369	NA	[{'EKEEEDDHME':['EKEEENDHME']},{'EKEEEDDHME':['SNV_D403_B0','SNV_D403_B0'],'EKEEENDHME':['SNV_D403_A','SNV_D403_A']}]
6420	Kosal	Kosal_A0201	HLA-A*02:01	QEKDSSSNE	QEKDSFSNE	10	0	0	QEKDSSSNE/A0201	HLA-A*02:01	QEKDSSSNE	QEKDSFSNE	46397.6	44751.3	NB	SNV_D2502_B0	10	1.03679	0.07	0	0	0	0	0	0	0	False	10	2211	-13.1984	-8.04802	4.317e-05	2	3	4	6215	NA	[{'QEKDSSSNE':['QEKDSFSNE']},{'QEKDSFSNE':['SNV_D2502_A','SNV_D2502_A'],'QEKDSSSNE':['SNV_D2502_B0','SNV_D2502_B0']}]
6421	Kosal	Kosal_A0201	HLA-A*02:01	EEEARLKKRKR	EEEVRLKKRKR	10	0	0	EEEARLKKRKR/A0201	HLA-A*02:01	EEEARLKKRKR	EEEVRLKKRKR	48313.1	48208.7	NB	SNV_D2503_B0	10	1.00217	0.08	0	0	0	0	0	0	0	False	10	2211	-13.128	-8.01194	4.31695e-05	2	3	4	6443	NA	[{'EEEARLKKRKR':['EEEVRLKKRKR']},{'EEEARLKKRKR':['SNV_D2503_B0','SNV_D2503_B0'],'EEEVRLKKRKR':['SNV_D2503_A','SNV_D2503_A']}]
6422	Kosal	Kosal_A0201	HLA-A*02:01	EDEPGRCD	EDEPGRCN	10	0	0	EDEPGRCD/A0201	HLA-A*02:01	EDEPGRCD	EDEPGRCN	48557.8	48424.6	NB	SNV_D2504_B0	10	1.00275	0	0	0	0	0	0	0	0	False	10	2211	-inf	-inf	4.31694e-05	2	3	4	6455	NA	[{'EDEPGRCD':['EDEPGRCN']},{'EDEPGRCD':['SNV_D2504_B0','SNV_D2504_B0'],'EDEPGRCN':['SNV_D2504_A','SNV_D2504_A']}]
6423	Kosal	Kosal_A0201	HLA-A*02:01	PSKGQDTSEG	PSKGQDTSEE	10	0	0	PSKGQDTSEG/A0201	HLA-A*02:01	PSKGQDTSEG	PSKGQDTSEE	47256.3	46993.8	NB	SNV_D2505_B0	10	1.00559	0.07	0	0	0	0	0	0	0	False	10	2211	-13.2131	-8.0577	4.31698e-05	2	3	4	6338	NA	[{'PSKGQDTSEG':['PSKGQDTSEE']},{'PSKGQDTSEE':['SNV_D2461_B0','SNV_D2505_A','SNV_D2461_B0','SNV_D2505_A','SNV_D2461_B0','SNV_D2505_A'],'PSKGQDTSEG':['SNV_D2505_B0','SNV_D2505_B0']}]
6424	Kosal	Kosal_A0201	HLA-A*02:01	PKRKKYVK	SKRKKYVK	10	0	0	PKRKKYVK/A0201	HLA-A*02:01	PKRKKYVK	SKRKKYVK	48350.8	46803.5	NB	SNV_D2506_B0	10	1.03306	0.07	0	0	0	0	0	0	0	False	10	2211	-13.2315	-8.06978	4.31695e-05	2	3	4	6447	NA	[{'PKRKKYVK':['SKRKKYVK']},{'PKRKKYVK':['SNV_D2506_B0','SNV_D2506_B0'],'SKRKKYVK':['SNV_D2506_A','SNV_D2506_A']}]
6425	Kosal	Kosal_A0201	HLA-A*02:01	GKETSVTID	GKETLVTID	10	0	0	GKETSVTID/A0201	HLA-A*02:01	GKETSVTID	GKETLVTID	47697.6	47494.2	NB	SNV_D2507_B0	10	1.00428	0.06	0	0	0	0	0	0	0	False	10	2211	-13.3392	-8.1289	4.31697e-05	2	3	4	6396	NA	[{'GKETSVTID':['GKETLVTID']},{'GKETLVTID':['SNV_D2507_A','SNV_D2507_A'],'GKETSVTID':['SNV_D2507_B0','SNV_D2507_B0']}]
6426	Kosal	Kosal_A0201	HLA-A*02:01	PNRAARDNP	LNRAARDNP	10	0	0	PNRAARDNP/A0201	HLA-A*02:01	PNRAARDNP	LNRAARDNP	48020.2	44795.9	NB	SNV_D2508_B0	10	1.07198	0.05	0	0	0	0	0	0	0	False	10	2211	-13.485	-8.21087	4.31696e-05	2	3	4	6418	NA	[{'PNRAARDNP':['LNRAARDNP']},{'LNRAARDNP':['SNV_D2508_A','SNV_D2508_A'],'PNRAARDNP':['SNV_D2508_B0','SNV_D2508_B0']}]
6427	Kosal	Kosal_A0101	HLA-A*01:01	PKKIEVQE	PKKIEVLE	10	0	0	PKKIEVQE/A0101	HLA-A*01:01	PKKIEVQE	PKKIEVLE	48402.1	47676.5	NB	SNV_D498_B0	10	1.01522	0.07	0	0	0	0	0	0	0	False	10	2211	-13.2323	-8.07034	4.31695e-05	2	3	4	6452	NA	[{'PKKIEVQE':['PKKIEVLE']},{'PKKIEVLE':['SNV_D498_A','SNV_D498_A'],'PKKIEVQE':['SNV_D498_B0','SNV_D498_B0']}]
6428	Kosal	Kosal_A0101	HLA-A*01:01	ADVYPKTG	ADVDPKTG	10	0	0	ADVYPKTG/A0101	HLA-A*01:01	ADVYPKTG	ADVDPKTG	45102.3	46402.1	NB	SNV_D499_B0	10	0.971987	0.07	0	0	0	0	0	0	0	False	10	2211	-13.1756	-8.03309	4.31704e-05	2	3	4	5913	NA	[{'ADVYPKTG':['ADVDPKTG']},{'ADVDPKTG':['SNV_D499_A','SNV_D499_A'],'ADVYPKTG':['SNV_D499_B0','SNV_D499_B0']}]
6429	Kosal	Kosal_A0101	HLA-A*01:01	REPKRKRGRP	RKPKRKRGRP	10	0	0	REPKRKRGRP/A0101	HLA-A*01:01	REPKRKRGRP	RKPKRKRGRP	45397	46491.6	NB	SNV_D500_B0	10	0.976457	0.07	3.4758e-09	0	0	0	0	0	0	False	10	2211	-13.1809	-8.03652	4.31703e-05	2	3	3	5978	NA	[{'REPKRKRGRP':['RKPKRKRGRP']},{'REPKRKRGRP':['SNV_D500_B0','SNV_D500_B0'],'RKPKRKRGRP':['SNV_D500_A','SNV_D500_A']}]
6430	Kosal	Kosal_A0101	HLA-A*01:01	VRGEDSGRKP	VCGEDSGRKP	10	0	0	VRGEDSGRKP/A0101	HLA-A*01:01	VRGEDSGRKP	VCGEDSGRKP	45581.6	44973.6	NB	SNV_D501_B0	10	1.01352	0.08	1.04274e-08	0	0	0	0	0	0	False	10	2211	-13.0813	-7.98124	8.63368e-05	2	3	3	3292	NA	[{'VRGEDSGRKP':['VCGEDSGRKP']},{'VCGEDSGRKP':['SNV_D501_A','SNV_D501_A'],'VRGEDSGRKP':['SNV_D501_B0','SNV_D501_B0']}]
6431	Kosal	Kosal_A0101	HLA-A*01:01	VKRIRAIVGN	LKRIRAIVGN	10	0	0	VKRIRAIVGN/A0101	HLA-A*01:01	VKRIRAIVGN	LKRIRAIVGN	45446.1	44634.7	NB	SNV_D502_B0	10	1.01818	0.08	0	0	0	0	0	0	0	False	10	2211	-13.0789	-7.97967	4.31703e-05	2	3	4	5997	NA	[{'VKRIRAIVGN':['LKRIRAIVGN']},{'LKRIRAIVGN':['SNV_D502_A','SNV_D502_A'],'VKRIRAIVGN':['SNV_D502_B0','SNV_D502_B0']}]
6432	Kosal	Kosal_A0101	HLA-A*01:01	LKIMDAKHKN	LKVMDAKHKN	10	0	0	LKIMDAKHKN/A0101	HLA-A*01:01	LKIMDAKHKN	LKVMDAKHKN	42492	42104.8	NB	SNV_D503_B0	10	1.0092	0.09	0	0	0	0	0	0	0	False	10	2211	-12.9343	-7.89356	4.31713e-05	2	3	4	5289	NA	[{'LKIMDAKHKN':['LKVMDAKHKN']},{'LKIMDAKHKN':['SNV_D503_B0','SNV_D503_B0'],'LKVMDAKHKN':['SNV_D503_A','SNV_D503_A']}]
6433	Kosal	Kosal_A0101	HLA-A*01:01	LGKASEKSSKD	LGKASEKCSKD	10	0	0	LGKASEKSSKD/A0101	HLA-A*01:01	LGKASEKSSKD	LGKASEKCSKD	44969.2	44629	NB	SNV_D504_B0	10	1.00762	0.07	3.4758e-09	0	0	0	0	0	0	False	10	2211	-13.1733	-8.03153	4.31705e-05	2	3	3	5884	NA	[{'LGKASEKSSKD':['LGKASEKCSKD']},{'LGKASEKCSKD':['SNV_D504_A','SNV_D504_A'],'LGKASEKSSKD':['SNV_D504_B0','SNV_D504_B0']}]
6434	Kosal	Kosal_A0201	HLA-A*02:01	PNKTESHHK	PKKTESHHK	10	0	0	PNKTESHHK/A0201	HLA-A*02:01	PNKTESHHK	PKKTESHHK	47594.5	48243.6	NB	SNV_D2509_B0	10	0.986545	0.07	0	0	0	0	0	0	0	False	10	2211	-13.2188	-8.06146	4.31697e-05	2	3	4	6388	NA	[{'PNKTESHHK':['PKKTESHHK']},{'PKKTESHHK':['SNV_D2509_A','SNV_D2509_A'],'PNKTESHHK':['SNV_D2509_B0','SNV_D2509_B0']}]
6435	Kosal	Kosal_A0201	HLA-A*02:01	DYDKLGKNE	DYDKLGKNK	10	0	0	DYDKLGKNE/A0201	HLA-A*02:01	DYDKLGKNE	DYDKLGKNK	46674.5	45427.4	NB	SNV_D2510_B0	10	1.02745	0.05	0	0	0	0	0	0	0	False	10	2211	-13.4622	-8.19587	4.317e-05	2	3	4	6252	NA	[{'DYDKLGKNE':['DYDKLGKNK']},{'DYDKLGKNE':['SNV_D2510_B0','SNV_D2510_B0'],'DYDKLGKNK':['SNV_D2510_A','SNV_D2510_A']}]
6436	Kosal	Kosal_A0201	HLA-A*02:01	KHHPDKNPDNP	KHHPDKNPDDP	10	0	0	KHHPDKNPDNP/A0201	HLA-A*02:01	KHHPDKNPDNP	KHHPDKNPDDP	46970.9	47515.3	NB	SNV_D2511_B0	10	0.988543	0.08	1	0	0	0	0	0	0	False	10	2211	-13.1054	-7.99707	8.6336e-05	2	3	3	3361	NA	[{'KHHPDKNPDNP':['KHHPDKNPDDP']},{'KHHPDKNPDDP':['SNV_D2511_A','SNV_D2511_A'],'KHHPDKNPDNP':['SNV_D2511_B0','SNV_D2511_B0']}]
6437	Kosal	Kosal_A0301	HLA-A*03:01	PKVHLEAKE	TKVHLEAKE	10	0	0	PKVHLEAKE/A0301	HLA-A*03:01	PKVHLEAKE	TKVHLEAKE	47518.3	45239.6	NB	SNV_D600_B0	10	1.05037	0.07	0	0	0	0	0	0	0	False	10	2211	-13.2175	-8.06061	4.31697e-05	2	3	4	6378	NA	[{'PKVHLEAKE':['TKVHLEAKE']},{'PKVHLEAKE':['SNV_D600_B0','SNV_D600_B0'],'TKVHLEAKE':['SNV_D600_A','SNV_D600_A']}]
6438	Kosal	Kosal_A0301	HLA-A*03:01	REPENEEEEEE	REPEDEEEEEE	10	0	0	REPENEEEEEE/A0301	HLA-A*03:01	REPENEEEEEE	REPEDEEEEEE	48144	48441.9	NB	SNV_D601_B0	10	0.993852	0.08	4.5268e-07	0	0	0	0	0	0	False	10	2211	-13.1252	-8.01009	8.63354e-05	2	3	3	3391	NA	[{'REPENEEEEEE':['REPEDEEEEEE']},{'REPEDEEEEEE':['SNV_D601_A','SNV_D601_A'],'REPENEEEEEE':['SNV_D601_B0','SNV_D601_B0']}]
6439	Kosal	Kosal_A0301	HLA-A*03:01	EDDKEDSAWKP	EDDKEDSAWEP	10	0	0	EDDKEDSAWKP/A0301	HLA-A*03:01	EDDKEDSAWKP	EDDKEDSAWEP	46393.1	47643.4	NB	SNV_D602_B0	10	0.973756	0.07	0.5	0	0	0	0	0	0	False	10	2211	-13.1983	-8.04797	8.63364e-05	2	3	3	3333	NA	[{'EDDKEDSAWKP':['EDDKEDSAWEP']},{'EDDKEDSAWEP':['SNV_D602_A','SNV_D602_A'],'EDDKEDSAWKP':['SNV_D602_B0','SNV_D602_B0']}]
6440	Kosal	Kosal_A0301	HLA-A*03:01	PEEEMRARAND	PEEERRARAND	10	0	0	PEEEMRARAND/A0301	HLA-A*03:01	PEEEMRARAND	PEEERRARAND	47805.1	48296.4	NB	SNV_D603_B0	10	0.989827	0.06	0	0	0	0	0	0	0	False	10	2211	-13.341	-8.13009	4.31696e-05	2	3	4	6407	NA	[{'PEEEMRARAND':['PEEERRARAND']},{'PEEEMRARAND':['SNV_D603_B0','SNV_D603_B0'],'PEEERRARAND':['SNV_D603_A','SNV_D603_A']}]
6441	Kosal	Kosal_A0301	HLA-A*03:01	PEGWAKATPVN	PEGWAEATPVN	10	0	0	PEGWAKATPVN/A0301	HLA-A*03:01	PEGWAKATPVN	PEGWAEATPVN	44677.3	45290.5	NB	SNV_D604_B0	10	0.98646	0.06	4.59632e-07	0	0	0	0	0	0	False	10	2211	-13.2867	-8.09439	8.63374e-05	2	3	3	3246	NA	[{'PEGWAKATPVN':['PEGWAEATPVN']},{'PEGWAEATPVN':['SNV_D604_A','SNV_D604_A'],'PEGWAKATPVN':['SNV_D604_B0','SNV_D604_B0']}]
6442	Kosal	Kosal_A0301	HLA-A*03:01	EEIETSICECQ	EEVETSICECQ	10	0	0	EEIETSICECQ/A0301	HLA-A*03:01	EEIETSICECQ	EEVETSICECQ	44330.1	44683.6	NB	SNV_D605_B0	10	0.992089	0.11	0.000117898	0	0	0	0	0	0	False	10	2211	-12.8138	-7.82959	8.63376e-05	2	3	3	3220	NA	[{'EEIETSICECQ':['EEVETSICECQ']},{'EEIETSICECQ':['SNV_D605_B0','SNV_D605_B0'],'EEVETSICECQ':['SNV_D605_A','SNV_D605_A']}]
6443	Kosal	Kosal_C1403	HLA-C*14:03	QEDAVEND	QEGAVEND	10	0	0	QEDAVEND/C1403	HLA-C*14:03	QEDAVEND	QEGAVEND	47872.9	48248.3	NB	SNV_D95_B0	10	0.992219	0.05	0	0	0	0	0	0	0	False	10	2211	-13.4825	-8.20925	4.31696e-05	2	3	4	6412	NA	[{'QEDAVEND':['QEGAVEND']},{'QEDAVEND':['SNV_D95_B0','SNV_D95_B0'],'QEGAVEND':['SNV_D95_A','SNV_D95_A']}]
6444	Kosal	Kosal_C1403	HLA-C*14:03	TDVIDAQP	TDVIDAEP	10	0	0	TDVIDAQP/C1403	HLA-C*14:03	TDVIDAQP	TDVIDAEP	46496.6	46560	NB	SNV_D96_B0	10	0.998638	0.06	4.56156e-07	0	0	0	0	0	0	False	10	2211	-13.3187	-8.11545	8.63363e-05	2	3	3	3338	NA	[{'TDVIDAQP':['TDVIDAEP']},{'TDVIDAEP':['SNV_D96_A','SNV_D96_A'],'TDVIDAQP':['SNV_D96_B0','SNV_D96_B0']}]
6445	Kosal	Kosal_C1403	HLA-C*14:03	LKCLQREDP	LKCFQREDP	10	0	0	LKCLQREDP/C1403	HLA-C*14:03	LKCLQREDP	LKCFQREDP	45763.9	45160.4	NB	SNV_D97_B0	10	1.01336	0.07	0	0	0	0	0	0	0	False	10	2211	-13.1873	-8.04077	4.31702e-05	2	3	4	6077	NA	[{'LKCLQREDP':['LKCFQREDP']},{'LKCFQREDP':['SNV_D97_A','SNV_D97_A'],'LKCLQREDP':['SNV_D97_B0','SNV_D97_B0']}]
6446	Kosal	Kosal_C1403	HLA-C*14:03	PKVGQWVGT	PKVGQCVGT	10	0	0	PKVGQWVGT/C1403	HLA-C*14:03	PKVGQWVGT	PKVGQCVGT	45504.7	46257.2	NB	SNV_D98_B0	10	0.983731	0.07	0	0	0	0	0	0	0	False	10	2211	-13.1828	-8.03777	4.31703e-05	2	3	4	6019	NA	[{'PKVGQWVGT':['PKVGQCVGT']},{'PKVGQCVGT':['SNV_D98_A','SNV_D98_A'],'PKVGQWVGT':['SNV_D98_B0','SNV_D98_B0']}]
6447	Kosal	Kosal_C1403	HLA-C*14:03	PKSAHGTNP	LKSAHGTNP	10	0	0	PKSAHGTNP/C1403	HLA-C*14:03	PKSAHGTNP	LKSAHGTNP	45399	36410.7	NB	SNV_D99_B0	10	1.24686	0.06	1	0	0	0	0	0	0	False	10	2211	-13.2996	-8.10285	8.6337e-05	2	3	3	3280	NA	[{'PKSAHGTNP':['LKSAHGTNP']},{'LKSAHGTNP':['SNV_D99_A','SNV_D99_A'],'PKSAHGTNP':['SNV_D99_B0','SNV_D99_B0']}]
6448	Kosal	Kosal_C1403	HLA-C*14:03	EEKVRPCID	EEKVRPCIN	10	0	0	EEKVRPCID/C1403	HLA-C*14:03	EEKVRPCID	EEKVRPCIN	45992.2	44551.3	NB	SNV_D100_B0	10	1.03234	0.07	0	0	0	0	0	0	0	False	10	2211	-13.1913	-8.0434	4.31702e-05	2	3	4	6130	NA	[{'EEKVRPCID':['EEKVRPCIN']},{'EEKVRPCID':['SNV_D100_B0','SNV_D100_B0'],'EEKVRPCIN':['SNV_D100_A','SNV_D100_A']}]
6449	Kosal	Kosal_B5101	HLA-B*51:01	PSPVMENN	PSPIMENN	10	0	0	PSPVMENN/B5101	HLA-B*51:01	PSPVMENN	PSPIMENN	44246.7	43987.5	NB	SNV_D99_B0	10	1.00589	0.05	0.00761977	0	0	0	0	0	0	False	10	2211	-13.4193	-8.1677	8.63377e-05	2	3	3	3215	NA	[{'PSPVMENN':['PSPIMENN']},{'PSPIMENN':['SNV_D99_A','SNV_D99_A'],'PSPVMENN':['SNV_D99_B0','SNV_D99_B0']}]
6450	Kosal	Kosal_B5101	HLA-B*51:01	EKDALEDKKR	EKNALEDKKR	10	0	0	EKDALEDKKR/B5101	HLA-B*51:01	EKDALEDKKR	EKNALEDKKR	48397.9	48253	NB	SNV_D100_B0	10	1.003	0.07	0	0	0	0	0	0	0	False	10	2211	-13.2322	-8.07029	4.31695e-05	2	3	4	6451	NA	[{'EKDALEDKKR':['EKNALEDKKR']},{'EKDALEDKKR':['SNV_D100_B0','SNV_D100_B0'],'EKNALEDKKR':['SNV_D100_A','SNV_D100_A']}]
6451	Kosal	Kosal_A0201	HLA-A*02:01	PGPWGQKG	PGPRGQKG	10	0	0	PGPWGQKG/A0201	HLA-A*02:01	PGPWGQKG	PGPRGQKG	48101.3	48614.1	NB	SNV_D2512_B0	10	0.989452	0.06	0	0	0	0	0	0	0	False	10	2211	-13.346	-8.13334	4.31696e-05	2	3	4	6427	NA	[{'PGPWGQKG':['PGPRGQKG']},{'PGPRGQKG':['SNV_D2512_A','SNV_D2512_A'],'PGPWGQKG':['SNV_D2512_B0','SNV_D2512_B0']}]
6452	Kosal	Kosal_A0201	HLA-A*02:01	DKVNKRNE	DKVNKINE	10	0	0	DKVNKRNE/A0201	HLA-A*02:01	DKVNKRNE	DKVNKINE	49089.8	48624.1	NB	SNV_D2513_B0	10	1.00958	0.06	0	0	0	0	0	0	0	False	10	2211	-13.3623	-8.14407	4.31693e-05	2	3	4	6461	NA	[{'DKVNKRNE':['DKVNKINE']},{'DKVNKINE':['SNV_D2513_A','SNV_D2513_A'],'DKVNKRNE':['SNV_D2513_B0','SNV_D2513_B0']}]
6453	Kosal	Kosal_A0201	HLA-A*02:01	PEHDGGSKIIQ	PEHNGGSKIIQ	10	0	0	PEHDGGSKIIQ/A0201	HLA-A*02:01	PEHDGGSKIIQ	PEHNGGSKIIQ	47834.6	48038.9	NB	SNV_D2514_B0	10	0.995746	0.06	0	0	0	0	0	0	0	False	10	2211	-13.3415	-8.13041	4.31696e-05	2	3	4	6409	NA	[{'PEHDGGSKIIQ':['PEHNGGSKIIQ']},{'PEHDGGSKIIQ':['SNV_D2514_B0','SNV_D2514_B0'],'PEHNGGSKIIQ':['SNV_D2514_A','SNV_D2514_A']}]
6454	Kosal	Kosal_A0201	HLA-A*02:01	WDENHCKE	WDKNHCKE	10	0	0	WDENHCKE/A0201	HLA-A*02:01	WDENHCKE	WDKNHCKE	46329.9	46625.6	NB	SNV_D2515_B0	10	0.993658	0.06	0	0	0	0	0	0	0	False	10	2211	-13.3159	-8.11355	4.31701e-05	2	3	4	6204	NA	[{'WDENHCKE':['WDKNHCKE']},{'WDENHCKE':['SNV_D2515_B0','SNV_D2515_B0'],'WDKNHCKE':['SNV_D2515_A','SNV_D2515_A']}]
6455	Kosal	Kosal_A0201	HLA-A*02:01	PNSEDQGPG	PNSEDQGQG	10	0	0	PNSEDQGPG/A0201	HLA-A*02:01	PNSEDQGPG	PNSEDQGQG	47441.3	48272.3	NB	SNV_D2516_B0	10	0.982784	0.06	0	0	0	0	0	0	0	False	10	2211	-13.3349	-8.12606	4.31697e-05	2	3	4	6361	NA	[{'PNSEDQGPG':['PNSEDQGQG']},{'PNSEDQGPG':['SNV_D2516_B0','SNV_D2516_B0'],'PNSEDQGQG':['SNV_D2516_A','SNV_D2516_A']}]
6456	Kosal	Kosal_A0201	HLA-A*02:01	PCQWNYRPD	PCQWNYRPN	10	0	0	PCQWNYRPD/A0201	HLA-A*02:01	PCQWNYRPD	PCQWNYRPN	46578.2	46821.2	NB	SNV_D2517_B0	10	0.994809	0.06	0.00761977	0	0	0	0	0	0	False	10	2211	-13.3201	-8.11637	8.63363e-05	2	3	3	3342	NA	[{'PCQWNYRPD':['PCQWNYRPN']},{'PCQWNYRPD':['SNV_D2517_B0','SNV_D2517_B0'],'PCQWNYRPN':['SNV_D2517_A','SNV_D2517_A']}]
6457	Kosal	Kosal_A0201	HLA-A*02:01	PGKDSKHP	PGKDGKHP	10	0	0	PGKDSKHP/A0201	HLA-A*02:01	PGKDSKHP	PGKDGKHP	48922.8	48934.4	NB	SNV_D2518_B0	10	0.999762	0.06	4.09839e-13	0	0	0	0	0	0	False	10	2211	-13.3596	-8.14228	4.31693e-05	2	3	3	6459	NA	[{'PGKDSKHP':['PGKDGKHP']},{'PGKDGKHP':['SNV_D2518_A','SNV_D2518_A'],'PGKDSKHP':['SNV_D2518_B0','SNV_D2518_B0']}]
6458	Kosal	Kosal_A0201	HLA-A*02:01	DTCVKKCP	ATCVKKCP	10	0	0	DTCVKKCP/A0201	HLA-A*02:01	DTCVKKCP	ATCVKKCP	46674	44738.7	NB	SNV_D2519_B0	10	1.04326	0.07	0	0	0	0	0	0	0	False	10	2211	-13.2031	-8.05116	4.317e-05	2	3	4	6251	NA	[{'DTCVKKCP':['ATCVKKCP']},{'ATCVKKCP':['SNV_D2519_A','SNV_D2519_A'],'DTCVKKCP':['SNV_D2519_B0','SNV_D2519_B0']}]
6459	Kosal	Kosal_A0201	HLA-A*02:01	GDTTEHGHP	EDTTEHGHP	10	0	0	GDTTEHGHP/A0201	HLA-A*02:01	GDTTEHGHP	EDTTEHGHP	47423.8	47770.9	NB	SNV_D2520_B0	10	0.992734	0.05	0.99238	0	0	0	0	0	0	False	10	2211	-13.4749	-8.20428	8.63358e-05	2	3	3	3380	NA	[{'GDTTEHGHP':['EDTTEHGHP']},{'EDTTEHGHP':['SNV_D2520_A','SNV_D2520_A'],'GDTTEHGHP':['SNV_D2520_B0','SNV_D2520_B0']}]
6460	Kosal	Kosal_A0201	HLA-A*02:01	GRGRGSRGRG	GSGRGSRGRG	10	0	0	GRGRGSRGRG/A0201	HLA-A*02:01	GRGRGSRGRG	GSGRGSRGRG	47104.7	45252.8	NB	SNV_D2521_B0	10	1.04092	0.06	5.89525e-05	0	0	0	0	0	0	False	10	2211	-13.3292	-8.1223	8.6336e-05	2	3	3	3366	NA	[{'GRGRGSRGRG':['GSGRGSRGRG']},{'GRGRGSRGRG':['SNV_D2521_B0','SNV_D2521_B0'],'GSGRGSRGRG':['SNV_D2521_A','SNV_D2521_A']}]
6461	Kosal	Kosal_A0201	HLA-A*02:01	DETQDSFQMN	DKTQDSFQMN	10	0	0	DETQDSFQMN/A0201	HLA-A*02:01	DETQDSFQMN	DKTQDSFQMN	44064.7	42748.8	NB	SNV_D2522_B0	10	1.03078	0.07	0	0	0	0	0	0	0	False	10	2211	-13.157	-8.02081	4.31708e-05	2	3	4	5659	NA	[{'DETQDSFQMN':['DKTQDSFQMN']},{'DETQDSFQMN':['SNV_D2522_B0','SNV_D2522_B0'],'DKTQDSFQMN':['SNV_D2522_A','SNV_D2522_A']}]
6462	Kosal	Kosal_A0201	HLA-A*02:01	KRKANDKSNE	KRKANDESNE	10	0	0	KRKANDKSNE/A0201	HLA-A*02:01	KRKANDKSNE	KRKANDESNE	47124.6	46805.5	NB	SNV_D2523_B0	10	1.00682	0.07	0	0	0	0	0	0	0	False	10	2211	-13.2108	-8.05623	4.31698e-05	2	3	4	6324	NA	[{'KRKANDKSNE':['KRKANDESNE']},{'KRKANDESNE':['SNV_D2523_A','SNV_D2523_A'],'KRKANDKSNE':['SNV_D2523_B0','SNV_D2523_B0']}]
6463	Kosal	Kosal_A0201	HLA-A*02:01	ERRLNKMQNHG	ERHLNKMQNHG	10	0	0	ERRLNKMQNHG/A0201	HLA-A*02:01	ERRLNKMQNHG	ERHLNKMQNHG	44136.7	44225.7	NB	SNV_D2524_B0	10	0.997989	0.06	0	0	0	0	0	0	0	False	10	2211	-13.2769	-8.08797	4.31707e-05	2	3	4	5675	NA	[{'ERRLNKMQNHG':['ERHLNKMQNHG']},{'ERHLNKMQNHG':['SNV_D2524_A','SNV_D2524_A'],'ERRLNKMQNHG':['SNV_D2524_B0','SNV_D2524_B0']}]
```
